# An ancient anthozoan protein reveals an alternative evolutionary path of antiviral signaling

**DOI:** 10.1101/2025.11.22.689925

**Authors:** Ton Sharoni, Adrian Jaimes-Becerra, Sydney Birch, Hee-Jin Kwak, Daria Aleshkina, Magda Lewandowska, Joachim M. Surm, Hannah Justin, Reuven Aharoni, Adam M. Reitzel, Yehu Moran

**Author notes:** Correspondence (YM), (TS).

## Abstract

How antiviral immunity first arose in animals is a central question in evolutionary biology. Using the sea anemone *Nematostella vectensis*, we identify *CARDIB*, a previously uncharacterized gene located next to *RLRb*, a cnidarian homolog of the vertebrate RIG-I-like receptor family. This conserved genomic linkage across Anthozoa reveals an ancient coupling between immune sensing and regulation. Despite sequence similarity to vertebrate MAVS, CARDIB performs an opposing function: it represses immune genes under basal conditions yet is essential for activation upon viral challenge. CARDIB binds RLRb via a single CARD domain, forming a repressive complex. Loss of either gene abolishes antiviral transcription, disrupts apoptosis, and elevates viral load under lab conditions. Both genes as well as the *RLRb* paralog, *RLRa*, are essential for antiviral defense under native conditions. Phylogeny places the cnidarian CARDs distinctly from the vertebrate RLR-MAVS families, revealing an ancient antiviral system regulating antiviral response through CARD-based signaling.

## Supplementary File 2 for "An ancient anthozoan protein reveals an alternative evolutionary path of antiviral signaling"

```
((((((((NVE16599:0.65790,A0A2B4RF26_STYPI/1-90:0.40628):0.11559,((NVE16598:0.65819,A0A6P8HAF5_ACTTE/249-338:0.87084):0.16893,(((NVE4706:0.28390,A0A6P8I363_ACTTE/1-90:0.38354):0.13121,(A0A3M6UZJ9_POCDA/174-264:0.05386,(A0A2B4RYD4_STYPI/6-96:0.22759,A0A3M6UZJ9_POCDA/6-96:0.09057):0.07805):0.83180):0.03709,A0A2B4RGN7_STYPI/5-94:0.37948):0.10466):0.31992):0.23816,(A0A1S3J0B3_LINUN/17-107:0.59783,(A0A2G8JDE8_STIJA/12-100:1.73852,A0A210QSR1_MIZYE/5-93:0.93934):0.19269):0.19430):0.07927,(A0A6J8CYR7_MYTCO/5-95:0.93028,A0A6P5A1Y5_BRABE/7-97:0.89597):0.15682){test}:0.10261,(((((manIFIH1_HUMAN_7-99:0.01184,A0A2K5DIC9_AOTNA/7-99:0.02376):0.08548,(A0A671E9M1_RHIFE/7-99:0.20466,A0A6I9HWH3_VICPA/8-100:0.27645):0.10996):0.63549,((A0A669PQU3_PHACC/6-98:0.15452,((A0A3M0KZ74_HIRRU/6-98:0.16796,A0A3L8SP81_CHLGU/6-98:0.07805):0.13848,A0A0Q3PXB9_AMAAE/1-86:0.06400):0.10220):0.33032,A0A151M091_ALLMI/6-97:0.32913):0.21496):0.33731,((A0A3B1J2T9_ASTMX/2-94:1.05776,A0A673YK81_SALTR/6-99:0.55544):0.09336,((A0A3Q3L673_9TELE/5-97:0.25233,(A0A672IMU5_SALFA/6-97:0.55662,A0A669ED88_ORENI/6-97:0.32119):0.13569):0.21371,A0A3Q3LDF1_9LABR/5-97:0.52329):0.34988):0.32464):0.91725,(((((man_IFIH1_HUMAN_115-200:0.01851,(A0A5F7ZLP6_MACMU/977-1032:0.11403,(A0A6P6CDN2_PTEVA/110-201:0.12799,A0A6J3RN71_TURTR/111-202:0.11169):0.08988):0.02178):0.32540,A0A4X2M459_VOMUR/110-202:0.37428):0.38924,(A0A151M091_ALLMI/108-200:0.20971,(A0A093EIE1_TYTAL/27-119:0.06578,(A0A1V4K6H5_PATFA/109-201:0.04296,A0A091N612_APAVI/15-107:0.07741):0.01062):0.35983):0.16462):0.49490,(((A0A3B5QTD5_XIPMA/104-196:0.51739,A0A6A5EJK5_PERFL/11-102:0.58000):0.03513,(A0A669ED73_ORENI/105-190:0.13405,A0A668V6I1_OREAU/105-197:0.01082):0.64821):0.12229,A0A673YHX2_SALTR/107-199:0.52587):0.14907):0.05524,A0A401RV75_CHIPU/113-206:0.60610):0.57638):0.36894):0.08644,(((((MAVS_HUMAN/5-92:0.47009,L8IKB6_9CETA/166-254:0.23238):0.15832,A0A452SRQ2_URSAM/4-93:0.13135):0.75006,A0A6I8PQE8_XENTR/4-92:0.80082):0.53686,((A0A663NAQ3_ATHCN/4-92:0.12123,A0A091M9R7_CATAU/5-92:0.00000):0.02431,A0A091GDV1_9AVES/5-92:0.04891):0.76044):0.39256,((A0A673YHG9_SALTR/53-141:1.05143,(A0A2I4C0J0_9TELE/5-94:0.27909,(((A0A3P8W002_CYNSE/5-90:0.15066,A0A3Q3NMU6_9LABR/5-94:0.14126):0.03835,A0A3Q4IGQ8_NEOBR/5-94:0.29614):0.02839,(A0A6A5DQK4_PERFL/5-94:0.09739,A0A6P8VYT3_GYMAC/5-94:0.22132):0.02677):0.01673):0.21132):0.11150,A0A6P3VVP3_CLUHA/5-94:0.28700):0.57254){test}:0.57523):0.37530,(((((((((DDX58_HUMAN/99-190:0.00000,A0A7P0T9I8_HUMAN/99-151:0.13221):0.07806,I3M8Y5_ICTTR/99-190:0.29636):0.03876,G5C355_HETGA/99-189:0.36234):0.02571,((A0A452CD79_BALAS/99-190:0.03091,A0A643BVU0_BALPH/71-162:0.03639):0.10613,G3SW68_LOXAF/99-190:0.17461):0.02633):0.06174,D4ADT5_RAT/99-190:0.31430):0.24360,A0A6P5JL42_PHACI/56-147:0.44204):0.35733,(A0A6J1UCG5_9SAUR/108-198:0.62713,((A0A0A0A0I0_CHAVO/56-147:0.13640,A0A6J3EIR0_AYTFU/98-189:0.03719):0.26439,A0A151NED0_ALLMI/98-189:0.35071):0.22388):0.25012):0.17639,A0A6P8Q5Z7_GEOSA/99-190:0.51826):0.32956,A0A401NRJ7_SCYTO/98-190:0.56808):0.84265):0.21881,((((((DDX58_HUMAN/1-93:0.10114,A0A212C4T4_CEREH/1-59:0.14214):0.02410,A0A2Y9QQF3_TRIMA/1-93:0.19071):0.02404,(A0A6I9ZVV8_ACIJB/1-93:0.08325,A0A2U3YH50_LEPWE/64-156:0.08320):0.02392):0.02821,A0A671FGE5_RHIFE/1-93:0.04673):0.53602,(A0A6I9YTI2_9SAUR/1-91:0.58581,((K7G5C6_PELSI/1-91:0.17220,A0A674K3D7_TERCA/1-93:0.03547):0.20006,(A0A1V4J5I5_PATFA/1-92:0.03566,((A0A3M0LAI6_HIRRU/1-92:0.00000,A0A3L8SDC9_CHLGU/1-92:0.07251):0.03605,A0A0Q3UTB0_AMAAE/1-92:0.10021):0.02414):0.17063):0.14871):0.23413):0.09014,(A0A4W4GQC3_ELEEL/1-92:0.45352,A0A6P6NT37_CARAU/1-92:0.34153):0.80120):2.27855):0.00000;
```
