## Supplementary Alignments for "An ancient anthozoan protein reveals an alternative evolutionary path of antiviral signaling"

```
>AIPCC7_3954.t1 [Exaiptasia diaphana]
MPTLISAKRKKLLTERLPHFKDEINRDVFLQLLEALNCLTLEDKQEINCELTNRGSIKATVLLVDRLRRRDKGFEQFVVA
LRDKGLNHVALLLDPNESVDPSEADASVVIENPEKFQTIGTAVDVEVNMQIKLDNERKVDFEKAVAKEYEESSKENSCRI
RKEFKKREMPQGIEFVRTKPNRKQKAKDEKKENDSNDENTINESASNEDHNNDEISWDDSCRVYFRVTSAEVARKFWEMY
ESEELEAKLRYVLVESTVLRLSMLDGDGELKLSLKIFESKYQKALEFLEDKESEQDVERSGELLRRGPGNESPDLDEINI
KIPEVLLESHTSNEQKKDLELREYQKELARPAIDGRNAIICAPTNSGKTFVAMAIAKHHLEGFSKKDDGEELAVATNTTN
NGKPKVIFIVSTQNLVLQQRSRFEEYLTNYSISDISGSNSTEIPLDFLLKTHDVIVLTAQILLNALQKGSVKISQITLLV
FDECHHTNKDHNYNKIMQNYMALKYQSDPNIKLPQIIGLTASLGAGRSNETEKAKNHILQICANMNASCISTVRENLDEL
EKNVTGGVPRRKLEKVDQQPNVFEKVIVQVMEKIEIAAQKVSPTSSIPPADRVGQQYRQWVEGLEKEAISKALRDLSTYA
KHLRRYHIALLINDTVRTKDAIHYLQEFFDNLDQDKFLSSDKKLQELFEKATNGIKSRIEKTEPKNPKLEKLKELILNFH
EEDKVKDRKGETKGILFTKTRDSTKGLMGWIQETDELKSILRPKVLVGAGDGEVGMTQGEQEAIIEEFKKGEVNILIATT
VAEEGLDIGDCNFVIRYNMAGNEISSVQSRGRIRADEGNYVYVGDSRTKGVNRERLNQYREILMTMAVEQIQQIPPDEYM
SKIKEIQQRDLRKFQMKNFLTQSKKIKCKQAIDNVVFFCRRCNKKACHLNEFRRMKDNYYVILEKEFKHRINIKPKKKSK
KIDDVLMDSQVHCKECDEDWGVTVKIDGLTWPCLKIRSFAVQLPDKKRTTYKKWSDFHYEIPEATIAEIIEMDDTLDGDD
LNLDV
>AIPCC7_24726.t1 [Exaiptasia diaphana]
MDPNQEERDNFFRMTLLLFRVGNQKLREFFKTRWPIVYRNNTGRPPPAPWTDIKNDAIEMTNLDPDLLKKFIRFKDQKTH
FNSGDTNKWDFSLLTNVLNNSSLGFVTSPSLESHAIKDLKDIRDNLIGHATDAKIPNTLYNTEWPKACSALKKFNATQDE
IDQVEEDVKKPIDALLPLLKELLDSEKEILDAIHQLEEMDKLRHAEVLEIVKEESEDIKETVRTEVNKVLERLPEIERRC
SKDLNMREDQRLLLQERLQHLQNDITATELFEYIPCLSDEQKDRIGYNEKNYTQERGVRTLVEELKTCENGFNMLVRALL
KSNLVHIAVLLDPDCEDCQEPSEDTEDASFVCIDGTAVDVHIIVRILDANTRKRNSDMEEQIAMQYRSSKSENCKNLRKE
FTKVLPKGIHFVNTKQLGEKSGIKKDETTIGDSIVFVFRITKESALDRLWQVHKDCDLSKYIKKTLQATKKDENLLSNMD
LELLFQENDYKEMKKILNKGTTTDIVHEPTTEVTADELLEAAETNSAREEEVKVRKVYLDGEYHREIRLREYQKELAAPA
LEDNNTIICAPTNSGKTFVAMEIAKRHLDAHRDSASKEDRKRKVVFAVNKQNLVLQQRARFEEYLSEYKISDISGNNSEN
ISLDSLLNDYDVVVLTAQILVNALEDKSVKISDISLLMFDECHHTQKEEPYNKIMMNYIAVKRDNKETIPQVVGLTASLG
VGQTTALPRAVEHVLEICANLDASCISTVRDNMEDLVSHVTGDVPDMKVLTVKNDEQNVFEREVNKTMSQIEKYLIKEFT
ANDPPTDRQCEAYRQWVENCKKEASLVQNDRIEQYTCAEHLISYHEALLINNFTRIEDGLAHLAECFNQHSQSQLTEKCS
WLSDVYQKTKTVVQESASELQNSNPLYSKLEELIAEFHGKDEGKSKGIVFCRTKAYAVALKRCINETEKLKGILKPDVLL
GGAGGEASMTQSQQESVIKNFKDGSINVVIATSVAEEGLDISDCKYVIRYGVKTNEISRRQARGRIRAKEGTYVYLSDTR
SRGADHELKIKSKEKLMDQAVEEVQKMKRELFNEKVRIIQAKIIIPTTTKSENTLKPTIDKSQSPSLHCLKCSALISHGY
ELRTYKKIHRVVISKDVYERLEIGPHKKPYEDPLFVIRKKIYCKNCNHDWGVVITIQETDWPCIKLKSIKVKEYNKERFK
VCKKWSDYPGLIVDTDSADELIDAQEGLE
>AIPCC7_24727.t1 [Exaiptasia diaphana]
MGSMKNLLQERQRHFVDNLRPLDLFSHLSCLTGPDKEQIECDSRQHGDNRATQTLFDRLLKRGDEAFPIFVRALRETGYD
NLAMILDPHYQDVRVTLRIINEGNKQICNDLEEVIATKFQTQKSEECRTLRKRFAKYLPQGATFLCTAHEDPEKTSVQII
FRLSKVDAAGEFWDMYQAKDLHRHLREVLASYLMEDALSDKELNFQVNFLKDVYENARKRLEDLESGQVYREHSLQIEGT
EWNTISLPEFKIPEVYLDNGKGQQAIDLNLRNYQNELAEPAIDGLNTIICAPTNSGKTYVALKIARNHLDSKDGKGKVLF
LVSTVNLVLQQRERFQLYLNDKYKITEMSSAHTTGDPLEQKVKTNDVVVLTAQILVNALREKRLSLHEISMLIFDECHHT
HGEHPYNKTMEFYMTLALQPGLADRLPQVIGMTASLGVGKARNLGEAQNHILYLCANLDTKAISTVKEHQDELSIHTSTP
KRTVHPVYQNRNDDIFNYIINQVMENIEAYVDNSSVQADLPPTGRESQRYRQWCETLYDNSVIAGNRYVVTYAEQLREYN
IALSINEATRMKDAKARLQKYFDRLKEEKFTDVDRKLKKLYMNSCDALDVALNKYGEPLNPKLVKIQEILLELNSGNNGA
KGILFSKTRETTVALESWIKENDKLKKMLRPLRLVGSNDREGASMTQNDQEEVISKFKHGRECNLIIATTVAEEGLDIDD
CNYVIRYDMIGNEISSVQSRGRIRTLEGGQYCSVIGADSGGLEKEHLNRYRECLMAEALAQVQKMDHNAYKEKIEDYQKE
AAKERTLKERLRECLKSQYDPNDVTFKCRHCQVVACQAHDLRRVKSSFHVVIPDDFNEKIDKINIPLSKVQSFHDVSMPQ
QIKCKKCGEHWGCTVNMRGLEMPCLKVESFLLEIRKGARVLKIKAKKWKKCPFDVPRVEISELLDLKVKG

>NP_077024.2 ATP-dependent RNA helicase DHX58 [Homo sapiens]
MELRSYQWEVIMPALEGKNIIIWLPTGAGKTRAAAYVAKRHLETVDGAKVVVLVNRVHLVTQHGEEFRRMLDGRWTVTTL
SGDMGPRAGFGHLARCHDLLICTAELLQMALTSPEEEEHVELTVFSLIVVDECHHTHKDTVYNVIMSQYLELKLQRAQPL
PQVLGLTASPGTGGASKLDGAINHVLQLCANLDTWCIMSPQNCCPQLQEHSQQPCKQYNLCHRRSQDPFGDLLKKLMDQI
HDHLEMPELSRKFGTQMYEQQVVKLSEAAALAGLQEQRVYALHLRRYNDALLIHDTVRAVDALAALQDFYHREHVTKTQI
LCAERRLLALFDDRKNELAHLATHGPENPKLEMLEKILQRQFSSSNSPRGIIFTRTRQSAHSLLLWLQQQQGLQTVDIRA
QLLIGAGNSSQSTHMTQRDQQEVIQKFQDGTLNLLVATSVAEEGLDIPHCNVVVRYGLLTNEISMVQARGRARADQSVYA
FVATEGSRELKRELINEALETLMEQAVAAVQKMDQAEYQAKIRDLQQAALTKRAAQAAQRENQRQQFPVEHVQLLCINCM
VAVGHGSDLRKVEGTHHVNVNPNFSNYYNVSRDPVVINKVFKDWKPGGVISCRNCGEVWGLQMIYKSVKLPVLKVRSMLL
ETPQGRIQAKKWSRVPFSVPDFDFLQHCAENLSDLSLD
>AKA09351.1 LGP2 variant 1 [Danio rerio]
MELRLRPYQEEVVQAALRGENSIIWLPTGGGKTRAAVYVAEKHLETKANAKVAVLVNKVHLVDQHYMKEFGHYLRHKYRI
KAISGDSSEKDFFGRLVRVSDLVICTAQILENALNNMDEDKHVEITDFTLLIIDECHHTNKESVYNKIMWRYVEKKVRKE
GRLPQILGLTASPGTGGNKSLDKAVEHVLQICANLDSKIVSTKNYTPMLQNFVPKPKKEYDIVERRDKDPFGDHLKSMML
MIHEFMPATVGSSLRELGTQEYEADVVELEKAGVKVKNRLIAQCALHLRKYNDALLINDTIRMVDAFRVLEEFYNTRSSK
LLDGTDIFLQGLFDENSLELKHLASDARYENPKLAQLQSRLLEEFQDTNSRGIIFSKTRRGTHCLNDWVKTNRELQRVNI
TAGILTGAGNGANNMTQTEQKSVISHFRQGYLNLLISTSVAEEGLDIPECNLVVRYGLLTNEIAQQQASGRARASNSVYS
VVADVGGREVRKELVNEYLEDLTARAIDEVQRMSPVDFRHKVFELQKTAVVIRMEAERKRDAKKQRYSPGQVQLQCRSCF
ASVCSGGDIRKIENSHHVNVNTEFKNHYKVGGQVNMERTFEDWEPGRIISCRRCGEDWGFEIKFKKVAILPCLNIKSFSF
NTPKETKPYKKWKDVEFQVTEFDFIEYMSCRFPDLDLSD
>XP_002939087.3 probable ATP-dependent RNA helicase DHX58 isoform X1 [Xenopus tropicalis]
MELHDYQWEVIAPALEGKNIIIWLPTGAGKTRAALYVAMRHLEMKRNAKVAFIVNKVHLVDQHFSNEFQPHLKDKYTVVA
ISGDTEHKCFFAQKTQDNDVIICTAQILQNALSSGSEEMHVELTDFTLLIIDECHHTHKDGVYNKLMEGYLERKICRKGK
LPQILGLTASPGTGRATSFHKAVEHILQICANLDTWRIMSAEVHREDLEAKAKQPNKQYDLVAQRTRDPFGDKLKELMKT
IHGYLRTAEFSESEFGTQVYEQKVVELEKEGAVEADRMKRTCALHLRKYNDSLLVHDTVRMTDAYELLAEFYVTEKFIRK
QNDPTDTFLIQLFDRNQATLLELAHDSRFENPKLTKLEEILKDQFQFSSVSRGIIFTRTRQSTHSLHNWISGKDYFQKMG
IKTAPLTGAGYSNQSKHMTQNEQREVIEKFRKGELNLLVSTSVAEEGLDIPQCNVVVRYGLMTNEIAMVQARGRARHEDS
CYSFLAKSGGKEIRREQTNEILEDLMKRAIKHVQEMPEQEYEEKIKELQKESLIARKVKQVKRDEKRNTFYPEQVRFYCR
GCSQAVAHGDDFRTIEGTHYININPDFRIYYEVYSPPIELPRKMVDWVPGGMIRCHCGQKWGSEIVYKHVNFPSVSACNF
VLETPDCKKTFKKWKDVPFPVEELNYVLYLEMHPELHLPSDD
>ELU10263.1 hypothetical protein CAPTEDRAFT_201240 [Capitella teleta]
MAEAETSAKSLAVVTLPIEAENNLDEEAIGTGQGSTPLNIPVASSSIDNDQLPFDSDDELSDPPSDQDIDLRGYQVELVD
KISALGDQNAVIVAPTNSGKTRVSAEIIKNHLTKHPDSKVVFLAPNGMLVQQQCKVLQKSLPDAKIRSLQGDACTSLQLK
LSFRTYDVVVMTPQILTNAYDDVIDRNEPRFPIGLMIFDECHHCLKKHPYSQLMEIYHLDLNADQRPRIIGMTASVRITS
KNVEAAVTHILKLLANMDAQLVMVEENKKELGLYCNKPEEIIIELRSSGNNWFTNTIQKIMKDIEGEMKKYHPQMTIVKC
QHHIAVDLTPRARKGEIMYTQWHRTITRKLISRIEDVDVKRDLVACTDYLDIYNNSLMINQECRTMDAWRYLARKTERLV
KLKEPDTNLMLANLLIDERNEIEQYCEDPVNENPWLSVVKEHILKRKRPGLTMRCLVFCRTRVVCAALAEWAKNTPDLCE
LKPAFLTGSNAPADTNGLTVHEQTEVIQEFREGDCQVLFTTSLLQEGIDVQACDNVIRYNFPSDTIGGTQARGRARKEDA
TYTVLATAKQITQEHKNKMNETLHNEALLKLLAMSRRDFLSARESEKQTLLMNLKAERAEEEERKKEKKRLMEQGRDHYL
LCGKCSTPAIPSDDLRKINRNHHVVIGNNFLPEMVKIEPEPSKECWPWWFQVGKMYCKTKGCDQFWGPLCLYQNTVYPLP
KIEKFTVIDYENKPTILKWKDCPFSIEKHQPWNTDFGDEEEGPTPPADPQPFDFLNSISRGSRPIARVAPLASA
>ref|XP_046849902.1|:1-804 antiviral innate immune response receptor RIG-I-like [Xenia sp. Carnegie-2017]
MIKMQADWKDIRRRQRYFIREIDPLKVIEVMQDVFTQEDCENVRTACTNHGPIVAVRDHLLGRLKRRGPNSLPKFVLALR
KTGQEHAAQLIDPKLKVRGALSNCGRDDRVLEPGVAAGIHSSCNVMQQVYMYIKLRMLCHIFFCYFNLDVACVLMKEYEN
GNLKSSIIKKLCSYNFGDICFQDLNFNLVIEPDESKKVIETLDNFGDSVNVLVVGMEKLSLKLRDYQSYLVQPALEGKNT
IICAPTGSGKTFVAMEAIKQHVCSSGHRYVAFIVTNLSLVYQQECNLAQYLPESVGISSLCGSNSPTSSLPQLLEEYQVI
VLTAQVLVNSLKKDKTDAPGEKELTIGQFSSCFDECHHTIKGHPYNEIIPNPCLPQIIGLSASPGIGTSSAEKHIMELCA
NLDVQEIQLFVGTQPASTSITTFSQEQENAFRATVDPVMCRIEVMISEKDFEKSAHPHGSQPYENWVVEMCKKGLGRDIF
TCFEHLKEYNNSLMINEDVRSEDALRYLKENINYKSSTDMEERLRVLFDDAVSAIECSSPVVSQGLQVLEQRLVEKLSGD
GNKSKGIIFVKTRLIALALLNWLESTTSLKVLVNNPSVVIGCSGQSNGGGDKNSPKFLVLSFIMFHSGGMSKAKQDQKIK
NFRNGDSNVIIATSVLLEGIDVPDCNFVINYGMPGNEITFMQARGRVRSRETGGDGWQYEIIVPSEQAKRKKRDIEKEKI
MKDALLKIENLNKNEFDEFERQLLKIQHKILEEYNKISTKNPAKNITDDVKLLCKKCGVFACKAKDIKKLMRTRKVPVGV
LDLI
>XP_019626489.1 PREDICTED: interferon-induced helicase C domain-containing protein 1-like [Branchiostoma belcheri]
MMVRDLLPHLPCLPQEDKEQIEQMWKSSGNTRAADVLLEKIVRCDPQQWFKELVRALGSARDEQSLELLLGRRGTDQDPI
DEDRLSTLFQGLAISPANEEVQAADASAMKAAMLDDPNLDEGYEDEDTGDFQARGQGSLVMEFLEGPERSIPMRDYQLEL
AEDALQGRNIVICAPTNSGKTRVAVYICKDHLEKNPKGKVLVMVNKVHLVEQHFQKQFKPLLPKSFHGRLGTISGENYSS
AEEEHISFKQLAEQKDIIILTAQILENHLSRTDQERVELSDFSLMIFDECHHTQKENVYNKIMGRFMLQKFDQPGRPRPQ
IVGLTASPGVGGARTHEKAVSHILQILANLDASKLKTAEKHEEELKKVVGQPKRKCEITNERLQDPFGDELKRMMQQIHG
LIDAEGERRPPADFGTQMYEQWVVEMEKEGGMKSNRRVQTCAEHLRKYNDALVMNDTLRMSDAFQYLKEFYVKENDRRDV
FDDTDEGLTQIFSGNVLRLEKLTKMSQYENPNLEALKNKLKQECEAKEGARGILYTKTRQSTRYLLDWIRNTPELNDLLR
ADQLTGTGTGSVSKNNHMTAIKQREVIRRFREGELNLLIATTVAEEGLDIKECNFVIRYGLVTNEIAMMQASGRARAEDS
TYTLVAGGKSGAGQREENNMYKIQMMHRAIKYIQDMPADQYEQQIKKRQRAVCSELHHRNNPAIKARKQAAASGTFLHCK
KCNQKACDAAELRLIEGAHHVHPDPEFLRTVGKADQADEDDEPRLQFPDWSSAGTVKCRRCEQDWGMLMLHKGMVLPCLS
IKNFILRKQGLPARRPKKWKASGIAVAEFDYATDMETPEVDMDTSDDDL
>XP_046850443.1 LOW QUALITY PROTEIN: probable ATP-dependent RNA helicase DHX58 [Xenia sp. Carnegie-2017]
MQADWKDIRRRQRYFIREIDPLKVIEVMQDVFTQEDCENVRTACTNHGPIVAVRDHLLGRLKRRGPNSLPKFVLALRKTG
QEHAAQLIDPKLKVRGALSNCGRDDRVLEPGVAADIRVNIQLVDFADDQLQKVKKLREKYEVSHSEDTLSLRQHFNGFLG
EDTRNFISLVKTNWSEQMPLILIFRISNLDVACVLMKEYENGNLKSSIIKKLCSYNFGDICFQDLNFNLVIEPDESKKVI
ETLDNFGDSVNVLVVGMEKLSLKLRDYQSYLVQPALEGKNTIICAPTGSGKTFVAMEAIKQHVCSSGHRYVAFIVTNLSL
VYQQECNLAQYLPESVGISSLCGSNSPTSSLPQLLEEYQVIVLTAQVLVNSLKKDKTDAPGEKELTIGQFSLLVFDECHH
TIKGHPYNEIMRFYLREKLESPNPCLPQIIGLSASPGIGTSSAEKHIMELCANLDVQEIQLFVGTQPASTSITTFSQEQE
NAFRATVDPVMCRIEVMISEKDFEKSAHPHGSQPYENWVVEMCKKGLGRDIFTCFEHLKEYNNSLMINEDVRSEDALRYL
KENINYKSSTDMEERLRVLFDDAVSAIECSSPVVSPGLQVLEQRLVEKLSGDGNKSKGIFVKTRLIALALLNWLESTTSL
KVLVNNPSVVIGCSGQSNGVGGMSKAKQDQKIXNFRNGDSNVIIATSVLLEGIDVPDCNFVINYGMPGNEITFMQARGRV
RSRETGTTVGNTRLSYQVNKPRGRSVIXKGKIMKDALLKIENLNKNEFDEFERQLLKIQHKILEEYNKISTKNPAKNITD
DVKLLCKKCGVFACKAKDIKKVDTSHIVPHYKDNLPNAIFSADEDAKSTGRCPGFDMIGRTVCKKCGLNWGKRARNEHGE
FPLLKIDGFLFEGGDLDGRPSYKKWSKFPYKFDEYDPTVAP
>NP_055129.2 antiviral innate immune response receptor RIG-I isoform 1 [Homo sapiens]
MTTEQRRSLQAFQDYIRKTLDPTYILSYMAPWFREEEVQYIQAEKNNKGPMEAATLFLKFLLELQEEGWFRGFLDALDHA
GYSGLYEAIESWDFKKIEKLEEYRLLLKRLQPEFKTRIIPTDIISDLSECLINQECEEILQICSTKGMMAGAEKLVECLL
RSDKENWPKTLKLALEKERNKFSELWIVEKGIKDVETEDLEDKMETSDIQIFYQEDPECQNLSENSCPPSEVSDTNLYSP
FKPRNYQLELALPAMKGKNTIICAPTGCGKTFVSLLICEHHLKKFPQGQKGKVVFFANQIPVYEQQKSVFSKYFERHGYR
VTGISGATAENVPVEQIVENNDIIILTPQILVNNLKKGTIPSLSIFTLMIFDECHNTSKQHPYNMIMFNYLDQKLGGSSG
PLPQVIGLTASVGVGDAKNTDEALDYICKLCASLDASVIATVKHNLEELEQVVYKPQKFFRKVESRISDKFKYIIAQLMR
DTESLAKRICKDLENLSQIQNREFGTQKYEQWIVTVQKACMVFQMPDKDEESRICKALFLYTSHLRKYNDALIISEHARM
KDALDYLKDFFSNVRAAGFDEIEQDLTQRFEEKLQELESVSRDPSNENPKLEDLCFILQEEYHLNPETITILFVKTRALV
DALKNWIEGNPKLSFLKPGILTGRGKTNQNTGMTLPAQKCILDAFKASGDHNILIATSVADEGIDIAQCNLVILYEYVGN
VIKMIQTRGRGRARGSKCFLLTSNAGVIEKEQINMYKEKMMNDSILRLQTWDEAVFREKILHIQTHEKFIRDSQEKPKPV
PDKENKKLLCRKCKALACYTADVRVIEECHYTVLGDAFKECFVSRPHPKPKQFSSFEKRAKIFCARQNCSHDWGIHVKYK
TFEIPVIKIESFVVEDIATGVQTLYSKWKDFHFEKIPFDPAEMSK
>lcl_ORF5 XP_046849903.1  [Xenia sp. Carnegie-2017]
MIKMQVDWKDICRRQRYFIREIDPLKVIRVMQDVLTPEDCENIRTACTNHGTIIAVQNHLLERLKRRGPNSLPKFVLALR
QTGQEHAAQLIDPKMKVSGVLSNCGRDDRVLEPGVAADIRVNIQLVDFADDQLQKVKKLCEKYEVSHSEDTLSLRQHFNG
FLGEDTRNFISLVKTNWSEQMPLILIFRISNLNVAWVLLKEYENGNLKSRIIKNLCSYNFGDNCLQDLNFNLVIEPDESK
KVIETLNNSGDSVGVLVDGMEKLELKLRDYQDDLVKPALEGKNTIICAPTGSGKTFVAMEAIKQHVSSSRHKFVAFIVDN
VSLVDQQECNLAQYLPESVGISSLCGSNSHAYSLPQLLQEYQVIVLTAQVLVNSLKRNKTDAPGEKELTIGQFSLLVFDE
CHHAIKKHPYNEIMRFYLRQKLEKPNLSRPQIIGLSASLGIGTGNNGSGFSAEKHIMELCANLDVQEIKLYEGTQLASTR
IIPFSREQENAFRATVDSVMRRIEVMISEKDFEKSAHPHGSQRYENWVVEMLKKELGRDLFTCFEHLKEYNNSLMINEDV
RSEDALRYLKENINYKSSTDMEERLRVLFDDAVSAIECSIPVVSPGLQVLEQRLVEKLSGNGNKSKGIIFVKTRLIALAL
LNWLESTTSLKVLVNNPSVVIGCSGQSNGVGGMSKAKQDQKIKNFRNGDSNIIVATSVLLEGIDVPDCNFVINYGMPGNE
ITFMQARGRVRSRETGHDSWQYEIIVPSEQAKRKKRDIEKEKIMKDALLKIENLNKNEFDEFERQLLKIQHKILEEYNKI
STKNPAKNITDDVKLLCKKCGVFACKAKDIKKVDTSHIVPHYKDNLPNAIFSADEDAKSTGRCPGFDMIGRTVCKKCGLN
WGKRARNEHGEFPLLKIDGFLFEGGDLDGRPSYKKWSKFPYKFDEYDPTVAP
>AGN48009.1 retinoic acid-inducible protein Ib [Danio rerio]
MYELEKENLRRLSSYITAIIRPSLIKTFMTTYLRKETVERIMSTEQSSPSAAAQMLLDCMCDLEEDGWFQAFLDFLLAAE
YSGLHDAIKNWNFLEYEELHEHRKLLERIEPSITKHLKPRELLMHMNCCLNQRESEEIQAVEAQRGPIAASEKLVDCLLR
SDKSNWFKVLKMALDTCELYEALDLLETNGAGKSVQDSDCMMAESSTVCFEYREEMETENMSAPESCSHMSITETPAGVT
GDSGRSGERKLREYQRELMTAAVNGQNTIICAPTGCGKTIVALGICEEHLKLLRGRAKIAFLATKVDVYEQQYKLFQEHF
SSKDPNIRVTGMCGDMALSVRMLIETHDIVVLTAQILVNALQSGEMENLQLLALILLDECHNTTGKHPYNNIMTRYLDSK
LTGNNSPLPQIVGLTASVGIGSFKNQMEAENNVTQLCANMDTRVITTVSKHLDELRSYVHTPEKEFFHVFQSPSDPFIRI
IQNIMSNIEQMAKKTYNIESLSNISNREYGSQKYEQWIVSVQKSCRVLQMQNADEERRICRELCNYTEHLRKYNDALIIN
EDARTIDALDYLDVFFQQVRNAGFQTTERKLTALYDTQRPQLQCLATEGQQNPKLEELRFILEEEYHNNQETRTVMFVRT
RALADAMKKWIDDTDTLKFLKPGVLIGKGRKSNFTGSGMTPSNQRGVLDTFKSSDQSKMLIATSVADEGIDIPQCNLVLM
YEYVGNVVKMVQVRGRGRAQGSRCFLISSSAERIEKEKMNMMKERLVEAAIVALQSRPADLSFKVDILQKEDKARRDFLS
ASPDKPKTRDSFKLLCAKCKMFACQSDDLRVVQESHHIVVDRSIFSRCSRVPHRKPINFCGFSKKEKMRCVECKHDWGLV
VSYLTIQDLPLLKIESFVVQNLVTGKQHYFRKWRDVTFAMREFDMTEITPETWALVN
>XP_003383379.1 PREDICTED: probable ATP-dependent RNA helicase DHX58 isoform X1 [Amphimedon queenslandica]
MDKPRDKLDIRSLQTIRSVLSDYHFDDTKWFDLGLELKLPSNELKVIRTSSSVYNDSDKLRECLSKWLESSSGPVNPRKL
VNALRNMKQTYVAEGVCKILVDPASQLLLSFSDELSDLELTDELLTLLYTEELITRKTRDKIKESGYLLVDESLRAVCAT
VAKDHNKLKVLADILSQCEQTTSLAHNLMSDYDKLKRKYSSQYSSSIEEEKLTQKMDVFGEQDLSQQATAAVMKFDDEVH
SGIIETTKDLPSVSSAVKESKVEKMALTQDIKFLGDKIRSYQDELAQPGLQGKNYIICAPTGSGKTFIAALIIYHHLHKK
RQEKMKGKVLFIVSTQQLAHQQNMRLREYISGIDVIDITGDSYCQIHLTLSQVDIIVCTAGKLLGELNDNLIHISDITLL
VLDECHHTSGRSPYADVMEHYLLEKRDGHRTPHVIGMTASPGAGRGRFPGLEKAIDHQLRLCARVDATSGMKAVQENIAE
LRSFVPSPSYNRHALPRRNSKDSFVTVLSKEMKNLKELLPVQPRVVPDPCSLAYQQWVKNEIEAAQLSGMSEQRDQITIL
ELLEIYHLALITYEDFEIENAKEILDKVKSFDDSNDTERQLQQNHKLVKGIVNGIPGSKNPLLLQAKELLLSHFTAKPES
KALFFVRAMDHTQYVSEWIMKNPGLSRLIRPCSITGHSRKGSMSKADQIKIIESFRSGEYNLLVTTSVLEEGLDVPQCNM
VIRFQIMSNEVSDVQAQGRARADDSTLHTIVTSDSPVHHRLLINNDKKEQANQAVQIISQNGVDIDLITKLQEEILDLRE
QRIKEEKERGQTWKAKNVDLHCYKCDVFACNASELCKFGKNGATIVPSQSFIVNKMKKISRKGPEPPKLGGDYSRPLKIA
CVKCNEEWGVWGNWEKSCVQYPVLQCKKFTFCNNKTGDRRRSKQWKYVPFEVVFYSEFEEKDID
>XP_031746242.1 probable ATP-dependent RNA helicase DDX58 isoform X1 [Xenopus tropicalis]
MSQEDKERLKLYSDYITGILRPTYVIDCMSTWFSTDVIEKIKAEESNGPTQAASFFIKHLLELEERGWYQGFLDVLEATG
YTGLCQALTMSDFHHIEALDHPKRLLKTIHSTVKNNITPSEFVNHFTDCLMSREIEEIKQEITNKGEIAGAEKFIDILLR
SDKQEWPKVFTLALQDEGHLEILGLWSDKERRSVAENVEEETSAFSNLQYSVIPEQENLDYSECSSVAENVEEKILQYSE
MPELENLVLSAPAVLSNQVKNVIPKINSSVSQSISTVKLRKYQEELAKPAFTGKNTMICAPTGSGKTLVSLVICKHHLEC
MPNGKKGKVLFMATKVPVYEQQKDVFCKYFEGSRYKVEGVSGETAENFPVGLVIENSDIIILTPQILVNCLQSGTVPSIS
VFSMMIFDECHNTIGNHPYNVLMFSYLDLKLNMPGVALPQIIGLTASVGTGKAKSLPEAIHYITRLCASLNIEVISTVKE
HKEELAETVFKPTKSISIAPQRENDSFTAIMSEIMSETEKMAKDFYPELYSMSNIQNRSYGTQKYEQWIVDTQKKCCVLQ
MDDKNKEMRICSSLFTYTEHLRKYNDSIMINDDARTKDALDFLENFFNNMKNGSFNEIEQKLYNMFQDKLPQLLDISKNN
INPKLEELQFILDESYHENPETRSLLFVKTRSLVSALKTWIEENPLLQFLKPEILIGRSKRNESLGMTLSSQKGALEAFK
NSAESKLLIATSVADEGIDIQACNLVLLYEYVGNVTKMIQVRGRGRAKDSKCFLITSKGEEAIKEENNLLREKLMNEAVT
VLQKEEPESFVNKILEIQKEEKHIRDMKKLFERPKATEGNRKLLCKKCKTYACNTDDIRVIKVSHHTVIDKSFMERFTSL
PIEKPKKFNGYKMLSKIFCKRLECSEEWGVSGTYQNFSPIPLIKITKFVIENPDGTQEYKAKWTDVNFTMKIITRNELIS
SFIASVE
>RLRa NVE4706 [Nematostella vectensis]
MRFVEKKILEERLQHFVEDLNPVELLPYLKCLVDTDKEKIECDSRNDGETRATRTLVDRLKKRGNEAFTEFVRALRETGC
DHVAMLLDPLYNVAQGPMEEDSKDECSTRIRTMGTAIDVPLQAHITDEDGNRILELEKEIANTFSKARSQASREIRKKFS
EKLPQGATFLHTKSGSIVTMFRLSKVDAAESLLEMCNGSQIVDILTELLLTNEIRGKVPDREPKLTLNITKDWFSHAKKK
LEVIESGLRSGKEFEIQNCQDDENFTDDLPNFYIPPVLLDDGKSQSVLPLDLRGYQKELSEKALEGHNTVICAPTNSGKT
YVALNIARNHLDKKKEQEQEGKVLFIVSTVNLVQQQTERFKLYLQDKYIVKDISGSNGCDIPLSGLLGSSHVVVLTAQIL
VNALKDGSLQLSSVSLLVFDECHHTQKDHPYNKIMENYMTLRLQPAHSMPTPQIVGLTASLGVGKAKNTLEAQHHILEVC
ANMDAQHVVTVQDETNLEELRLHVGTPQRTVHSVTCDRTDVFESVIGKAMEQVELYVKGTPVDTDMPPSGRGSQQYRHWC
ETLYTQGIKQSNRYLVTYAEQLRVYNVALTIKDATRSKDAMAHLSNYFNHLDEDRFTVVDRKLKKIYEKAIEAITEAIQL
HGEPRNPKLVKLQELLLDYHKGETESGLDHAKGILFSKTRESTIALEKWIKETPELSQELMPLRLVGNSDGRGGMTQREQ
EEVIAKFRAGSECNIIIATTVAEEGLDIDDCSYVIRYDMMGNEISSVQSRGRVRTKTGGQYSVVVGQTSGALVREQRNLY
RESLMADAIARVQKMDTEKRRKQVEALQRLTARERMSRDSRKRGLKSTFDASDVTLNCRKCHVFICQAHEIKRVRDSYHV
TIADDFSERVDTEEIPPEHVKVFDGFMFNKKMKCKKCAEPLGAMVNYKGMELPCIKIAQFQVAIMRNGRREFATYKQWKK
VPFEVEDMDFCELLELKLC
>ELU14771.1 hypothetical protein CAPTEDRAFT_209996 [Capitella teleta]
MASFTFPKANPDDDCASSIFSSEDGDFERPEDMKKIDEQNRWLIDKVFRPILRDRIIPTNFLKHLRIIKEKGPDLVRLER
NLPRPQVVDEILNSVLKSEKKQWFEVLLEALQKAGYAELKKLVLSSGQIQKKEMFHRLMQHCYDLLLDEACPEELVSDLL
DAKVIDEDDANDVVNMICEDGSRAGMSLIMCRIAQHSATWFTDLTVALQSSKNHSLVEKLKHHVLPEEDVDKLKNSVNDL
TLDGCQTQPKLELNILDAESSVVSNDRVPNEEDEDAEEATDEDEDIRTGIRLRSYQLELVNGVGDVKNSLIVAPTGCGKT
FVAAEIIKQHMVKNPNSKVIFLVPTVALVQQQHDVLQSYSIPDARIKPISGEGSQINPLKNLIQRHNIMVMTPQILVNAC
DHASLLSFGIGLLIFDECHHSMKEHPYSKIMALYHDLKPLEGKMPPRIVGMTASVGVGKAKNEDDAIKHIIRLLANMDAH
LVSVVDCKEDLAFCVNKPQENLVYLKKRNSDPFYVCIHEIMVTIENRIENYNKDLTKAQARLGKQEQIKPPAEKGSLLYK
QWHSAFAKRLIVNVENESFHFDLVCCAEYLKIYNDALLINSDCRSLDALEYLKEKVKHLLEMRNRNRDQDSDRIHIKQWL
AKLYTDKVEDLERFCDDPNNANPKLETLKKYILKKKREEEPMRCMVFCQTREICSSLVRWANSTDGLVDLRATFLTGSNA
AADKKGLTSSQQNDVIKSFANGRHQLIFATTVAEEGLDIQACDNVIRYQYVTSMTARIQSRGRARKSEASFTLLATSKEA
QRDEMNSIREEMQAEAIDVIMNMDEGEFKRRRDEEKRKQLYKRRMGAKGKEQQLKQERERLREQGKDHNLVCGKCKAYAC
PSDDLRVIEGVHHVVIEEDFNENCRIEPDPERKTYAGWEQTEKMFCINCGHYWGPRCRYLNQMYPVIKIEQFIIFTPQEE
MLKIQKWKDCPFYIEKYQLSMNDDA
>XP_013403651.1 probable ATP-dependent RNA helicase DDX58 [Lingula anatina]
MDNSQPREECDEVGQGDSHIDKFQLQREILTVCSTVFIDKIQPVELCVHLSDIIGKAEEDKIKAATDEKGPRKGAELLLS
FVLESTDPGWFTVFVNGLRETGSETALGILEDFKALSDFSQHVDGMKYDLNSVRFEDLHEKHLRVFRPHIIEYLEPIQLL
PHLIQRGVLSDSTVDRIRAETRNKGRFYGSLMLLRHLPTLKNTWYTDFLYSLWDSGNQKDKELVQLIDPDFNPDWKQYQT
SQKRTVTKEIAGDTIDAVPPKWRKYGSADEGRNITGAEVEQVSLKLSDLNITDELSLRNYQHELAEPALRGQNCIIVAPT
GSGKTRVAAHIVAEHLKQGADRKVVFMACKVPLVEQQYQLFCQLFEKYELRVLKVCGDDESNKFLHQLISEFDIIVLTPQ
ILENHLLENTISSLDVFSLLIFDECHHTQKGNPYNAIMSRYIRQKHRDKMVKLPQIVGMTASLGVGDAKTDYEAESHILH
LCANLDSRCIATVERYRDELDQYVNTPNEEFQPLPNRQEDPFRVKIIAIMKRIESIIKQSPICYDLLSSGNKALTKAPNE
RDSQQYHQWATQLGKIAPTVSQNPELTRTIVTCTDYLQGYNVALGVNRNARTSDAVEYLVQKLSPYSTRQHIQTALEKEL
FQMFEDVRPEISRLAEDRRYQNPRLLQLQQRIEDNTRAPHSRGIIFVTTLAIVQALYDWLTELDLAEIVRPEKFTGARAS
EEQGGMTQHEQENILAKFRTGECRLLIATTVAEEGLDIPECNFVILYNHIGNEISTVQTRGRNRAKDATSYVMAEDRFQL
KAALNCQKEKMMNKAVAVMKRKLEREDVSQQIMTFQREEIKKMDIEAIKRQKKLAKKSSEEFHLVCRKCQTFAVSTASLR
KIKESHHVVLDEDFQNKIQLKDPKKVIHIDGMELQKKIVCAECPSLEWGTLALYEGEMYYVIAIKAFNVKTVDGQYYKPC
QFKHWIDAPFKVEPLDAMVECGKPQNI
>XP_067039121.1 ATP-dependent RNA helicase DHX58-like [Acropora muricata]
MAVVLLEPPWTELLDERTPHLMKELVPSKLLPHLNLPESDKEKIICDEQREGQRQASLSLLEKLKKRSGGNGKKTFDRFV
RALRNEGLQQSALLLDPHFKVSSTLEALQDENSSRLGILGTAAEIGIRIRLLKEEPDVKYYSKLEQKLLEKFKDVRSDST
LELRNKLHHELPEGAAFSAVFKETRDGLPACKLRVSQKSAADKIWEDYGSGRLMMILKSHLLEGLVPEAGHNVTMKINIM
KEEYETACDILAEKLEGVSTDENQKVKKYRIPPVFLGKKAEFKPRNYQVELARPAKAGNNTVICAPTNSGKTYVAIAITK
TYLTKPPDGKDDKGMTAVSALVHPRKPVLFIVNKVNLVLQQRQRFDYYLSDRYDITDISGANAQDKTLDEIIRENDIIVL
TAQILVDALKSKRVKITDFSLLIFDECHHTNNKHPYNEIMLAYLAIKFPVDGNRAQAAKKENLPQIIGLTASLGVGKARN
NADAQNHILQLCANLDCSILSTVQQHIKELEEMTGTCERACLEVFDGNKDYFDNIIEAVMIRIERMIPQSSPPTMCRSSQ
QYQQWLKIMESNTLRNREQFTLIQHLLIYHTALAIKKSCRVADALKYMQSFHQKQRLDKFTDIDHTLRQVYTATKKDLNE
MNQKHGEIKNPKLEAVADLLKQKYDACVEKGGQKTAKGMLFTKTRENTKALKAWLDENPDLSFIKAERLVGTGKGEDGMT
QRQQEEVISNFRIGNINLLVATSVAEEGIDIPDCKFVIRYDVCGNEIGGVQSRGRVRDKEGKYEVVAGKESGVIEKENLN
LLREEMMQDAIKEVKGMDEDLYKEKVLQLQMRAVQQRQNEESSRRSAKDKQQKSKVKLFCKKCSEFACSGDYIRCIKEAH
HVVIDKAFLSKFSFKRNKCPQSINGVELTGPIHCQACDKEWGVMLRYQSLEKPCIKASSFAFETEDESGRKSTSCPKKWK
DTKFHVQAFDLCKDQVQECISWMDLSELSLD
>XP_022796607.1 probable ATP-dependent RNA helicase DDX58 [Stylophora pistillata]
MTIPEATWIDLLNERTPHLIKEVAPTKLLPHLYLAPADKENIVCDEKNLGASFATSALLEKLKKQNGSNGRKTFDALVRA
LRNIGNQQTALLLDPHFKVPSAPEEIVDVNCSRLGILGTAAEIGVRIRLINEETKKYCVKLEEAMWSKFQDIRSDSTLQL
RNQLDEDLPEGAAFSAVIQETKDKLPACKLRVSQKSAADQIWEDYGNGKLREILKEKLLHGIVADNNHLKMSIHIMEEEY
EWACKTLAGDDSPELSDETQKMRKVRIPPVYLDKSASRKLKLRSYQHELSIPALKENNCIICAPTNSGKTYVALAISMAH
LEVLRAKKTENKGITPAATPMSRRKVLFIVNKVNLVLQQRQRFDYYLSNRHDITDISGANAQDKQLDEITEENDVIVLTA
QILVDALKSRRVSITDYSLLIFDECHHTDKGHPYNDIMLKYLGIKYASRSGQDLSPERQNLPQIIGLTASLGVGKAKSEI
EAQDHILQLCSNLDCSVIVTVEKHKQDLQGFTGRCIRTCHEIADGEPDYFDEIINGVMVNIERMLPRLSGRNGTPNDRGG
QQYQQWLKELDRDSVTHKSREQCTLVQHLLVYNTALAIKKCCRVKDALKYVTEFHERQREDKFKDIDRNLRAVYQKARKD
LDLKIEEKGELKNPKLEAVATLLKQKYQACVEEGGEQIAKGMLFTKTRENTKALKAWLDENIDLSFIRAERLVGTGKGED
GMTQCQQEEVIANFRSGRVNLLVSTTVGEEGIDIPDCKFVIRYDVSGNEIASVQSRGRVRDREGQYEVVAGRKTGVIEKE
NLNVIREEMMEDAIREVKTMNVDEYQRKILDLQRRAISQRQMKETIKKYEKGKRHQDKVKLFCRKCQVFACSGVSIRCIK
EAHHVVIDKDFPSKFYFKKSKTPRKINEIELTGPLHCQDCDAEWGVMLKYQSKELPCIKASFFGFEFEEEDGGTKTLSFR
KWKDVLFNVKGFDPSETQTEFGSLDIPELSLD
>XP_027052918.1 probable ATP-dependent RNA helicase DDX58 [Pocillopora damicornis]
MTIPEATWIDLLDERTPHLIEEVAPTKLLQYLNLPKWDKEKITCEERNEGPAYATATLLEKLKKQNGPEGQKTFDALVRA
LRNIGNQQSALLLDPHFKVPSALEEIEGENCSRLGILGTAAEIGVRIRLMNEETKKYCEKLENEIWIKFQDIRSESTLQL
RNQLHADLPEGAAFSAVIQETKDKLPACKLRVSQKSAADQIWEDYGNGKLRAILKEKLLHGIGADNNHLKMSIHIMAEEY
EWACKTLAGSNSTELSDETQKMKKVRIPPVFLDKSASRKLELRSYQQELSIPALKGNNCIICAPTNSGKTYVALAIAIAH
LAELRAKAAENKCRTPASTSIPRKKVLFIVNKVNLVLQQRQRFDYYLSNRVDGHDVTDISGANAQDKQLDEITEENDVIV
LTAQILVDALKSRRVSITDYSLLIFDECHHTDKGHPYNDIMLKYLGIKYGSRGGQELTQERQNLPQIIGLTASLGVGKAK
SRIEAQDHILQLCSNLDCSAIVTVEKHKKDLQGFTGRCIRTCHEIANGETDYFDEIMNAVMVNIEQMLPRLSRRNGTPND
RGGQQYQQWLKELDRDSVTHKSREQCTLVQHLQVYNTALAIKKCCRVKDALKYVTEFHDRQREDKFKDIDRNLRALYQKA
REDLDLKIKEKGELRNPKLEAVASLLKQKYQACVEEGGQQTAKGMLFTKTRESTKALKAWLDENPDLRFIRAERLVGTGK
GEDGMTQCQQEEVIANFRSGRVNLLVSTTVGEEGIDIPDCKFVIRYDVRGNEIASVQSRGRVRDREGQYEVVAGKETGVI
EKENLNVIREEMMEDAIREVKAMNVDEYKEKILDLQRRTISQRQRKETIKKYEKSKRHQEKVKLFCRKCQVFACSGISIR
CIKEAHHVVIDQDFPSKFYFKKSKSPRRINDIELTGPLHCQDCDAEWGVMLKYKSKELPCIKASCFGFEFEEEDGGTKTF
SFRKWKDVLFNVKGFDPSETQTEFVSLDIPELSLD
>NP_001295492.1 interferon-induced helicase C domain-containing protein 1 [Danio rerio]
MDPNMSSDQDTETRHILDCFRDRLKRLIQVEPLLDLLDFLEPDKKERIKAKVASEGNINAVSLLINEIMRAELQQGWSRT
LVTALETVGCGHAARYVRNRPPEPDEEAEHDSCVRLIDLLHLSLVNMKTRDVCVQCVTLGLLTQEDQENIMTATGNNGNI
NGARLLLKRLVKNEAGWFSKFLQALEDTEHRDLMRELRGEPCEGDEGMSVDSSDAQAEVKDTGAVRRNSMSSPPPSFTPN
SSLQSEDLDDSVDSSVLGVEAGNRGVEMYEDGEEKEEKDLKEDEDDDSSASKREIKLRDYQMEVARPALEEKNIIVCLPT
GSGKTRVAVFITKEHLEREQRMGQKGKVVVLVNKVPLVEQHYKAEFGRFLKHQYSVERVSGASQLKISFPQIIEKNDIII
CTAQILENSLAKAKNGDEDGIELSQFTLMVIDECHHTKKGGVYNHIMIRYLEQKNRNQLLKKQDKTLVPIPQILGLTASP
GVGGAVSQQMAEEHILQICANLDAFTIKTKTFEEEEAKTPFKRIAKAEERKEDPFGDVIKKIMDEIHTHADLQPLCEPGT
QNYEQWVVQKGQNAAKEENQNVRVCAEHLRQYNEALHQSNTIRMSDAFRFLDKYHNEELKTKSSPDEEGNITITDTERFL
FTLFKDKKAKLQELMGKPQYENNNLAQLKTIILKEFCTREKARGIIFTQTRLSAIALCQWIEENPKFDEVGVQASYLIGG
GDQSVVKPMTAAEQKDVLKRFRTGEINLLIATTVAEEGLDIAECNVVIRYCLVTNEVAMIQARGRGRAEDSSYTLVAEAG
SGVAERESVNEYREKMMSKAIAKVCKMNRADYEKKIMEFQIQAIMEEKVKTKKKQQKGMMKEAPSKIRLSCRQCSVFVCS
GEDIEIIEKMHHVNVTKQFRKLFIVRENASLQERLLDYETNGVIACKKCGQQWGSMMLYRSTECPCLHIKNFVVTYGSKK
KTFSKWRELSISFPAFDYTQHADLLVEDSEDEDMDTN
>XP_002933320.3 interferon-induced helicase C domain-containing protein 1 isoform X2 [Xenopus tropicalis]
MPQNDSEDARGIYLIECFRARLVRYIQAVPVLDHLTWLGRDIREQVVSKAQNQGEQDAARLLLDRIVRGPREPGWFEAFV
RALKDSHCTQAAAYLSEGRPTPSLEATWDYYEQLLIVLYPELIAKIDPKETAPLCRREEICSDEDVNVISNVTDQHGNQQ
GSRELLNRIIKKQDWFSKFLTVLRTMGQNSLADYLTGSNNDENAESSGARPTVEGADDSSSVADIKMQHHELGSHDVKCE
NNLAESSFAGSNATSDLDTSSPELYCSADIESLEISDSDEQEETTASRASPVPQITLRNYQMEVAKPALEGKNIIICLPT
GSGKTRVAVYITREHLCKRREEGRLAKAIVLVNKVPLVEQHYRREFYPFLKDHYQVTKISGDSQLKNSFHKVVQEHDVVI
CTAQILENSLIQAAEDEEEGVQLSDFSLIIIDECHHTQKDAVYNNIMIRYIKKKMQNKRNSKMEKAQVPLPQILGLTASP
GVGGAKNIKKSEEHILRICANMDAFKIMTVQENAEQLRKQVKDPYKEVKISDEKKKNPFGDKLKEIMGKIEEYSKLYPTS
DHGSQSYEQWVIQTDKTAAKEGKRKEHVCAEHLRKYNDALQINDTIRMTDSLIHLRKFYEEEKKRKILLNEGSEHVAPLN
IEETDRFLIDLFYDNEKELTAIAKNPKYENENLYALRSSLLEEFTRNGQARGIIFTKTRQSAVALNQWISDNEKFTEVGI
RSSYLIGAGHNSDFKPMTQNEQKQIIHKFSTGELNLLVATSVAEEGLDIKECNVVIRYGLVTNEIAMVQARGRARADDSS
YVLVAPSSSGAIERDSVNVYKEEMMHKAIAKVQKMDRATYIDKIEEFQAQTIMEKKVKAKKAIHKVYQSNPSLVTFHCKK
CSKQACCGTDIQVIATAHHVNTTPKFKTLYSKGPNKTLQEKFADYQINGDIICKECGKTWGTTMVHKGIEVPCLQISKFV
VKYDDKKMTKDTYNKWSELPIKFPSFTYSLPDSDEDDD
>PAA48174.1 hypothetical protein BOX15_Mlig021912g1 [Macrostomum lignano]
MDGGEESVELEGLISLLFQIFKDDIEGLIDIGNIVAVYENHIKNAHPTQGIFMNRPSSWSELLQAVSQLPIEDAFSQLLR
CITSSTQENLLHHLHLDNRRDLPRLHRLQLSVPASLPAALQRDVFAQSLQDFSKSSEDLDGDGSAAHVHCVLHQLINCAP
HDWFEHLILAAIADLESSVDLLDTIAPFGQDFESELPALQPKLYNTVSSPEFKEAKKSVVDQSNRWFDLNGLKFDSDTYK
LERVANQQPPSASGSQPSGNNELVGGQLRDYQLELAEPALLDRNSIVIAPTGSGKTLVAVHVTLQLLKAEPQAKVALLAS
TNQLVQQQYDKFRSALPSPWRDRVDLILGGKDNKNRKPFALSMKKNSIVVISTQILLNELDRKTVANISDFRLIIFDECH
NCAKSHASMKVMMHYLRLKRDLEQENQSESCRETRLPQILGLTASPGTGKAKGPEDAKEHLVQLCANLDCPYPVTVQRYL
QSLFKFNSDQDCQILSVPAKQSSEDVFIKFLNELMDLGEKLLYSNRSSLLNSEPEALQIASAPPRGTPTYTNYCSDVKYK
IHQVADEEMGKDLFACSRYLDTFNQAYMIAQFYNPRGAWRYIKKELRAVDELAKSPVCEAESQLRQRLHSLIGPLERFCD
TKEASSSPPLDKFVEILRNQFNSQADSRAIVFVQRKIYAQVITEFLNEQLPHLPAAYVTGATSSDASGGTNASEQQARIE
GFRQGDYKVIACTSMAEEGLDIPDCNLVVRYCHVTNEIAMVQTKGRCRAKNSAYYVIVAETQEALRHKERENELRDAMMQ
QSVACVTDLTTEELVVKMLDYQEKALKDEEEKRANNSTPIGSDVIIDSDHEILCCKCKEKLSDSTRLRLICGIHRVVLDA
DMFTGGQRIVGQHGGEIKKVPGMDMIGVDLLCGYCSYGPVAKIARYKGQFFPLLDPECVCFRRLNDKKLEKQVRKWKHTK
SFLRDVAELSSDDRDYWRRAVPRLPRQYRAAAVRGGAHR
>XP_006821027.1 PREDICTED: interferon-induced helicase C domain-containing protein 1-like [Saccoglossus kowalevskii]
MALNGGEPTQQRHNDKKLIEVFACRLVDDLSPDNILPHLTCLTSGEKQRIQNAQDQHNDQKATEILLQCIIDSDEQGAFA
EFMNALKNTQGCEHLADLMIGDKEVKCMHPQQNLLSALAPTLVRDIDARTLCEKIPCLNEMDEQQIKNDYDQHGAQRAAT
TLLYRVVKRGPTWFDELLAALKEDSKHLYDVILGTSSSSNADDNNDDDDEIKAEKELNAGIAAADKIGRSNPIAGDNASS
SGNVSNDLNRASADAIELVTGANNAEKCQTIDEDTNVITNNVQCESNTKLMVTLNVDETDTDKMNAAENAESSDKVDEPE
EDIVIELRPYQAELVKPSIFGHNVIVSAPTGSGKTRIAAFITLNHLKQRENAKVLLLVNKVPLVEQHYKKEFKLLTSKYK
VSKICGESAARVSLKHLVEKNDVVILTAQILENALNNGEDNEKLELTDFSLLIFDECHHTQKGEVYNNIMHEYLKLKIEE
KVYQLPQILGLTASLGVGGARTEYKAVTHILQICANLDCMDLRTVQAETKGLEEHNKKPHKVVEVVADREKDPFGDELKK
MMKKIHSLIDDKDVESDKCDLGTQVYEQWVTGLGTTAVKKQDRKLRTCAEHLRKYNDALLINDSVRMEDALNYLQEFYDD
EERREKGFDSTDKELLSIFEEHYYNLVKISKKKMFENPKLKRLQSQLEKEYSTKEGSRGIIFTKTRESTKALVSWIKNTP
DLNFLKVDRLTGTGPNSTSKSMTQKDQQDIILKFHKGDLNCLVATTVAEEGLDIPECNVVIRYNLVTNEIAMVQARGRAR
AKDSTYTLVAGENSGAAVREQTNEYKESLEKKAIATIQRMSKEDFRKQVKKVQVATLNERKMKANVVVQRRQLVTADRAS
LFCRKCSVVACNAKELRKIENMHHVNPEDEFKEKYKLEEYPESIEFANIENVGKLLCGSCNKNWGTMIVYDGARLPCISI
KNFGLKFNTGVILAPKKWKDVPFEIPALDFTEYLEKILNIGAVSMKEVDDL
>NP_001292234.1 probable ATP-dependent RNA helicase DHX58 [Magallana gigas]
MAENEEPKSSLYYMDNIECRLDSIETPALVALYRPLISRCVKVDDVVFYLDDVINTEEREEIIAIKARKGSTKAMKVLLS
FIDRSEANDKWTKFVEILDKKGYQYVAKALRGEKVNSDVYKKYINLLSPLRMDLVEKINPNDLLDLLESQEKVIEQSDTE
HIKAEMENNGPMAGMIVLLDRIWRKSENWYTSFLKVLCLKEYTYFVERLDRQFALDEETKNTEGSFPVQCVSDEEEYRLA
ESGNFNELFSGDFHGEKPIQAVVNNVGDKDGVEDTEAKSVIETEETEVDTDLKRTYQNASAEEQNHVSEEDVQTSLGAFE
ERQYQNELALPAQRGQNCIIIAPTGSGKTFVAVKIIKHHLENREIQREKKIAFVVEKNNLATQQSETINRHVTCKLKVVS
GDTMRDEDFKDLAVLLSQFDVFVITAQMLVNAMDKRNLRIESFSLIIFDECHHCHGGHSFYKTMIPYHDKKLEDPEERII
LPQIVGFTASIGVGKANTQGQVVNHIKTMMANLDADALVSVKENYFELVTKMNTPDNTILKIPKRKIDQFGAIIKDLMVK
TEDCLALANDKLPDKNALSPPSTKGNEEYTQWLQTSLMDAGVRADRDLSPFLFTIRKYLEIYNEALIIHSNARASDALCY
ILQNIQDLQISDTGTEIEIRAKTLFENVREELNICATDDQKCEENPLLMKLKEIILETHREESNMRGIVFVRTRVVADII
ASWMKETDELKQIKARKYTGAQARGTDGGSTKSKQRETIELFTKGDFKVIVATTIAEEGLDIEECNLVVKYDYAGNLISQ
IQAKGRGRAVNSRFFILASENKCVAERELTNSLQEPMMEEAMNFVQQEIQAENEKYQMEKQELQRQAKRERDAAVHNQSS
RTNAQRQCVLRCLKCNQYLCLSNELKKIGSHFACVSEKLKNHVTCEKSEDIIFENKKIKIGVGIVKCKCGEKIGNVALHR
GIHFPMLQIKAIKIEDDKKELCRLKQWKKVEEEYFTVSPLSTRDFKRISESGKLVDMD
>NP_071451.2 interferon-induced helicase C domain-containing protein 1 [Homo sapiens]
MSNGYSTDENFRYLISCFRARVKMYIQVEPVLDYLTFLPAEVKEQIQRTVATSGNMQAVELLLSTLEKGVWHLGWTREFV
EALRRTGSPLAARYMNPELTDLPSPSFENAHDEYLQLLNLLQPTLVDKLLVRDVLDKCMEEELLTIEDRNRIAAAENNGN
ESGVRELLKRIVQKENWFSAFLNVLRQTGNNELVQELTGSDCSESNAEIENLSQVDGPQVEEQLLSTTVQPNLEKEVWGM
ENNSSESSFADSSVVSESDTSLAEGSVSCLDESLGHNSNMGSDSGTMGSDSDEENVAARASPEPELQLRPYQMEVAQPAL
EGKNIIICLPTGSGKTRVAVYIAKDHLDKKKKASEPGKVIVLVNKVLLVEQLFRKEFQPFLKKWYRVIGLSGDTQLKISF
PEVVKSCDIIISTAQILENSLLNLENGEDAGVQLSDFSLIIIDECHHTNKEAVYNNIMRHYLMQKLKNNRLKKENKPVIP
LPQILGLTASPGVGGATKQAKAEEHILKLCANLDAFTIKTVKENLDQLKNQIQEPCKKFAIADATREDPFKEKLLEIMTR
IQTYCQMSPMSDFGTQPYEQWAIQMEKKAAKEGNRKERVCAEHLRKYNEALQINDTIRMIDAYTHLETFYNEEKDKKFAV
IEDDSDEGGDDEYCDGDEDEDDLKKPLKLDETDRFLMTLFFENNKMLKRLAENPEYENEKLTKLRNTIMEQYTRTEESAR
GIIFTKTRQSAYALSQWITENEKFAEVGVKAHHLIGAGHSSEFKPMTQNEQKEVISKFRTGKINLLIATTVAEEGLDIKE
CNIVIRYGLVTNEIAMVQARGRARADESTYVLVAHSGSGVIEHETVNDFREKMMYKAIHCVQNMKPEEYAHKILELQMQS
IMEKKMKTKRNIAKHYKNNPSLITFLCKNCSVLACSGEDIHVIEKMHHVNMTPEFKELYIVRENKALQKKCADYQINGEI
ICKCGQAWGTMMVHKGLDLPCLKIRNFVVVFKNNSTKKQYKKWVELPITFPNLDYSECCLFSDED
>NP_501018.1 RNA helicase [Caenorhabditis elegans]
MRKKQCSSILSLYDKEIILCLEPIYRDPEKGDGFSELLPLGRIDELKIQSENAQEFSKQLYHDLKNSILSNADDERLYKD
IMTYLQTYLPKCTVHKLLNCSNREVKLSDFHYILDHFEGFLRFIEPKVVLAYLDSYPQYIDAVAVLRKEIERNEEDNQDS
DFIKKLILRTVPLLGEQAVYDIMYTISEKSSNNLDVEAKQFIAKVLRLKNDGFLRFYQIINASRRQLNGRIYICPVHESA
TEMMVYLGTAALNTNRYRMINIRVDNIVQENSTPRLVIESVRQRIHRQRQLCLRNYQEELCQVALQGKNTIVTAPTGSGK
TVIAANIIKEHFESRSSEGKRFKALFMTPNSMILNQQAASISSYLDHVYHTQIIQGSDNVPTRNVIQSKDLIVATPQMIV
NLCNEHRNSLDDESRLDQFFLSTFTIIFFDECHNTVKNSPYSNIMREYHYLKNMGNMPEGHSLPQIIGLTASLGTGDKND
CLQVRNYIAGLCASMDVKDLSIVKDNLEELRGYSPIVPDKVLLCERSTDGPIGMFTNRLTLMMQEVEGLIRTALRNEHIG
IEQRRQIETTERDFRPDSSFLDPPADKEHAGYQNWVCNQMNLVSGTSFRETGTRTIINEALDVLKECFCTLSYNINFHPE
VALNYLKDEMEYRTPNFTVNMIRIWERYHNQLVGTGSAENPMISKTVQYIVEQNLQRADSRTIIFVRTRYEATILNKVLN
SNEELLMLGIKSEWMSGLNKSTASSADISASKQKQMEKLKMFADGEIRILVSTSVAEEGLDVPECSLVIKYNYATNEIAH
VQRRGRGRALNSECVLITNSIALRDQESNNRDKESLMSETISLIQNSPAEFRKCVDEESNKIWPRILREDTDKAQKIEEQ
INRNIVYKIICKKCEAILCTSKDIRSRNTQYLVCDPGFWSLVRKTRLTDEQQALIKYNATGSINCRRENCGLKLGQLIEV
NTVDLPCLSALSIVLLVEGTDKRIIVKKWKNILDKYFTPTEIRQLDVQTMRDADQARTPMVFEHHANGEVVNLIREA
>XP_019635500.1 PREDICTED: LOW QUALITY PROTEIN: probable ATP-dependent RNA helicase DDX58 [Branchiostoma belcheri]
MPGATGSMDVPPTGDELGKVLLEAFAPLLKETVIPSTIVVHLMGFFNNGLAFVRALIADEQNKGPNEAMQALLIKLQTCE
QPGWFQAFLNALANSGYGHIKNIIEGRETIQDMTGFKRLLQLWAPQLQVVVAMEMLPHLPCLSDQDKEQIMADNRNHGNS
RALLTLLDRVTRCEPGWYTQFLQGLRRNGYCGLAAELEDIKTEDGGAQDISGDKNDKEKEGEDKEGDRSDSTGSADSEDD
TAVLSTTVEAVTTNGLTASNGVVQSVTTALQEVRIDEVAEKQEEEGGEKMTPLQAAKPPPEQRQLKDIPMRGYQMELALP
ALQGQNTIICAPTGSGKTRVAIKITREHLDGATTKKGAGVDEQRRVVFLVNKVPLVEQQCNAFLEYLSPKYDILPLSGET
AADIPVGETLPEHDVIILTAQVLENALRDELITLDTFSMLIFDECHHCQKNDPYNAIMTRYIKQKWGEDSGTRLPQIIGL
TASLGVGKAKSQKDAVEHILKACANLDAEWISEVVEHKMNSVGYNQKPDEEVKAVSGRKEDPFANVIHNIMEDIEKTLAI
EASRRLTPEDLKPPRQREKQAYEQWVVTLARKGATLQNDEISRVIHAATNHLRKYTDALAINADARTKDALQYLDKFVAG
LQREGFDGTDRDLVKHFTGRQDRHVCLNESFDVDLYYRWQRQRGRLETYAADEKYSNPKLDQLKYMILQAYAEKPDSRCL
LFCKTRALTIALLTWMQEDEALRKLNPGRLVGAGASESTGGMTQNQQVELLELFTTGGHKIVISTSVAEEGIDIEKCNFV
FRYDYVGNEIGKVQTRGRGRAEGSKSVLIAGREGGNVLKEKLNTIREKLMEKAMLQVWHMQREKHGDFKKEVRRLQLESK
KERDLAQALKELERKTKKVRGKGMKLLCVKCKVFACNVSDFRKIKENHHVVVDKTFPKRIIIKPHPPKKIDDWEMNGKVY
CRNCRQDWGIQMVYRQASFPTLKIESFVLEKPDGMRLTCRKWKKAPFEVDDITPDDISGMLETPEEEEESGDEEEETVYY
>PAA70142.1 hypothetical protein BOX15_Mlig018307g1, partial [Macrostomum lignano]
HKIGLEMPTATSHVANEDSRCQLQLEVHWPELRRFLPNILSYNEDLQKCIVQSDLNELSLIFEVLIPDNSAQNLEQIYGL
NDLVFEKLRESRLEKKYFHFCELLERQRFTEAVALLKRRRSESERRLLDCLAEHYRHCLLGSDGKSGENDSLVNDLLLTT
LCDFNALTENDVEDVRKSERKMPALLSVLMKHEEWPAKFLTAIVYSEGNCHHLERLLPGFEEYLVQGQRCSLADLQRRLD
ETGAERDRAEQIVRTAFDSFIRANAYAFEELPSEFAETTREDPAAKAAAASGGGDNGPQLPVGAASQEEAEVEEAERSSR
QQMRAYQLELAEAGLAGRNCMVVAPTGSGKTLVGIEIAARRLAEDPDGAKVAFLADRTQLVDQQYAAFKNGLPEPHRSRV
ICVRGGSVEQFPLSYSLRDHSVLVLSTQILLNNLLDESEDGLAGDVAKFSLLIFDECHHCDKDHPSKKIMDLYFQYRDSN
PGKRLPQIVGLTASPGTGQACKLQEATEHVLKICANLDCQELCTVRQHLPSLRTSVFDPKDRMHWAPAKPFTDSLLGELD
RLMQRAEDLLAHEAKRFEFLIPRPPSARGSFIYTNYTGMLHKMLKEETREQPSCMLHAAWKHLLRYNFAHLICSLFRSVD
ALRYLRDELDPKCGQPTCRLDRDLRDDLRSALPKMDAFCREQPEAAGSSPALKILAEILRGQFGQNGDSRVIIFVQQRCF
TRSIKDFLDSSQPELANAGVRAAVMTGANACGAVGGITQNAQTDTLADFRRGVAKILISTSVSEEGLDVQKCNMVVRFCH
VTNEIAMVQSKGRGRAEGSTYHVIVPEQLGWLSDKEKTNRMRDEMMQEAVLRLSKMEQLEFQAKVQKLQSDQACLRKIQQ
IQKSAASARGAAAPRGSTPRPHYNLQCVGCNTLACTSLDLRMADKHFVVLRDSLLTDGRARLQPRPGGPAEDLLNSQIVC
AKCQKLWGGLRKFKDLVFPWLKVEPFKFVNSSTGVSAFGVKKWADTSKYFGTPELSNKEMLDKAEGLPEELYMQLLAGSA
PEE
>XP_013391115.1 probable ATP-dependent RNA helicase DHX58 isoform X1 [Lingula anatina]
MGTLGEENRQFSHKELLLVFEPAFVKNLIPSHLLPYLPFLRESLNEIRRAERIVSTQKAVTVLFEKLQAVDEEKEPGWFQ
TFLDALKSAEFHPLANLLQDTLTHSPETDENCKHIINVFTPLLYEKIIPRDVLPNLFAKAVISQVDKEEIMAEETNHGPQ
AATLMLIDRIYRHKPGWYRDFLEVLEATGYEHLVKEIDPDFVSGEKKTLDADGANGGVGNNGKESEEDGEYSGYVCEGVE
KLNLTGSSSSGSDHLPGQQQTALKEMDSSNVVDLRASVRRAGENRLSYPVQESSQEIVDEDTSQEAQNLRSLEESEPATE
VPNNNTSSFEVEPMIQDPALTVSDNEALYSRTADETLSSSEPSQLKLRNYQKELAQPGLEGKNIIVCAPTGSGKTRVALE
ITKEHLDKADRGRRKVVFLVNQVELMEQQLAVFKKNLTGYRTYGLSGNVDTKVPLSELLPKNDVIVLTAQILLDELRDNV
LKVHDFSLMIFDECHHTKKGHPYNGIMAFYIDQKLVPPDVDSHPSIQKKLPQVVGLTASLGVGKAKNIESAKDHILRLCA
NLDTEVLSTVVQHENEMLQYVNVPKSDIVPVGERAMDPFKDIISRIMEKIENKIKYLHGQHQLQEISAADLNAPADKGEG
PYTQWVHSLKGKFAVIDDQKIRWNYKSCLTNLLTYHQALLINEYCRTKDALEYIRDENSKRSTRRNVEIDNWLQRLFQEK
ESQLDAIAVSDAYQNPKLAELEGMLRKAYEEKPDSRGIVFCKTRALTENLRCWMLETESLKALNPQCLVGTNAAVERRGM
TPNQQVDILKYFKDGNTKLLIATSVAEEGLDIQQCNLVIRYDYVTNEIAMVQARGRGRAEGSHYVLLAGVRGTAEREEIN
IIREIMMKKALLAVKKMSPQEFRGKIHKFQKEAKFEREILRTTQRQLATEDEYELRCLKCDVFACFSFDFRVIEGSHHVV
LDKEFMARVEVKPHPHGHKYGNMEKTGKLHCKKCDSDWGIQCLYKGVVLPVLKVVSFVLVDMNGEKKWEKKWKSVPFKVP
EINVEDLRKIAASQ
>XP_027039850.1 interferon-induced helicase C domain-containing protein 1-like [Pocillopora damicornis]
MRPPYTKSDEKKILDTRLKDFMGEVNPVDLLPYLPCLEQMDKEAIEAKQNNMGPTTANQILVDRLKRRNKGFVQFVRALR
TSGNEHTALLVDPYYIYPIDEGDDEIAVPNGSEIGYKRIGTAIDVIIKGNLSAETSGDEEEPESCYAEEKYLAELYEQHS
SKESKQMRKELQKYLPQGAVFVHTAKGSIITTIRLSTKEAAVKLWDMYTEGEFQKSLQHVLVDDTFKKHQRIPEKPLKLN
LSISQERFVQIQEKLAEIEEEQEREEKMRSTLSSKQEDSVTDDDGSIPEVEEEIDIPPVYLGNKANPFSVCELELREYQK
ELADPALEGKNTIICAPTNSGKTYVAIEIAKNHLESFKAKAPTDSSLSKKPKVVFIVSTVNLVSQQKERFELYLRDKYSV
VDISGANATEIPLKYLLQNHDIIVLTAQILVNALTCKSKEEQVNLEDISLLLFDECHHAHKEHSYNRIMERYLALKKQPR
NQGSLPQVVGFTASLGTGKAKSVEKAEEHILLVSANLDAEVISTVKKNQSELKKFANVPERNVYQLSTTGNDPFEKIISQ
VMKNIEAKVRGRRGEESTSAPPDDSKSCQQYRQWVEELSKNSVADADRYLITFAEHLREYHIALTINKSTTMKNAKKRLE
KYFESLDREKFLPIDKSLERLFQCAMEILDKNVAEHGEPENPFLMKLKELLLQHYKGDPGITGESDQERPSEEDDNFAEH
TPDNKTSDKSSGEHKDWIGPKGILFTRTRESTSALEDWIKEDEQLRAVLRPEALVGSGDGNIGMTQNEQERVISRFHTGE
KNLLLATSVAEEGLDIRDCNFVIRYDMMGNEISSVQSRGRVRADEGMYSVLVSVDSGALKRENTNRFRETLMVEALSKVQ
NISEKDFQRKVKAIQDKNFRDRKLKKGVMALKKSKPVPDDVNFHCRKCNEAVCQAHDIRRVRETFYVIINSDVRESKVVM
KICPSPKKIDDVEFNKKIYCKKCGQDWGVTVRINDVEWLCIKISSFVVQFPGPNPQRIMKKKWKDLPFGIEEATFEELWQ
QAEHEDDDFFEDDLSDLLD
>RLRb NVE16598 [Nematostella vectensis]
MQPKQRELITKRLQYFQHDFRPTELLPRLTCLTEADSQQVECDENNKGATRATWTLIDKLKRRENGFEQFVLAVRCEGLG
HIALLLDHSFEVSDEDILHEKEDTRRFYKIGSAVDIRITGRITKKDLPDRQLDIEKLVAEKFAKLRSEDTKEIRKEFNKV
LPRGIEFVQTKQMGGPLSPRGSRHEEAKPEIELEPETEELSQKLNDVVLASEHAGSESESEKPSADQYMKDSVVAVFRFA
TIAAVDEFKGIWENGKFQEICQELLVTRPLSNMGEKKDRLPLELMMNFLEEDMERIKNILEDVEAEQEVERTGDDLLRSA
RGSDGHETDFLDEQDISINIPPVYLESNHGSALAHDLKLRKYQEELAEPAIQGYNTVICAPTNSGKTFVAMEIAKQHLDK
HSDHAKGAVEIPDQITGPKVIFIVSTQNLVLQQRQRFEAYLSNYAVCDISGVNSTEIPLKFLLKANDVVVLTAQILLNAL
QNKNELSSISLSDLSLLIFDECHHTNKNHSYNKIMHQYIDLKLKKHKGLPQVVGLTASLGVGKSNTVENAHKHILQICAN
MDAQKINTVRENVNELKDCVTGGVPERKVIRVNTSQSLSPFTRACNQVMDKIEKAAKKSLPDLQQPPCNRVSQQYRQWIE
VISKQACALGLRQLTTYIEQLRQYHLALLTNDTVRMKDALTCLKEYFDTLDETKFTENDKLLHNLYHKAKELVENHVAIH
GETPNPKLEELKKLLLGFHENDSKESKGILFTVTRGSTVGLVEWIKESEDLKHKFRPKALVGGGDGVVGMSQQEQELIIE
EFKKGVVNILIATSVAEEGLDIKDCSFVIRYDTYGNEISSTQARGRIRADQGQYVYLADARSKGHEREKLNQYREILMTD
AVAAVQKLTQDEYMKEIDQLQQKDARIRQIKSQLEARKRDVNQHTATARFYCRKCNTFACEARDFRCVSGSHYVVISPEF
KRDKIELKPHKKPKLIDGITMDTKVHCKKCGEDWGVTAKIHGAEWPLLKINSFVVQIEGGPRKLYRKWTEAALNIKQVDD
YLEVLAEEEAGLNDSLMDDLSLDDDL
>XP_019620322.1 PREDICTED: probable ATP-dependent RNA helicase DDX58 [Branchiostoma belcheri]
MDASHKNLLRKHRAELVNNIKDVDSVLDHLVSEGVIEDEEEKEIKDREEVKAQVRKLLTILADKEGNSFHSFCTALENSR
HKRLAELLKGDGTKKGERVFIIHAGEDKAQFVEPLVQALQDEGLSQQDIFYDVLSIEIGDSIRARIMAAMASESLELVVT
VLSQNSLNHKYWPKLELETALRHNKQLFPVWLDDNQDDFQEFNGLVGKYCPTLKSLRGYKVPLGNAREEVKKVAMEIVSK
LMKTKAPGSDVPQNLTNQRKRKLEGPSGQTLKHPRPGDFSTDEESPLKAEDSGDDTAVLSPTATTTNRLKASDGGQPLTT
AVQQVSIEKVTEKQEEEGCEKITPLEATNPSPEPQQLKDIPLRGYQMELAIPALEGRNTIICAPTGSGKTRVAIKITREH
LEGSTVKGGAGVNVQRRVVFLVNKVPLVKQQYSAFVEYLSRKYNILPLSGETAADIPIGETLIEHDVIILTAQVLENALR
DGLITLDTFSMLIFDECHHCQKNDPYNAIMTRYIKQKWEEKSGTRLPQIIGLTASLGTGKAKSLEDTVEHILKACANLDA
EWISQVVEHKDELLEYNQKPDEEVKAVNGRSEDPFANVINKIMADIEKTLAIKASKHLTPEDLKPPRQRESQSYEQWVVT
LARNGATLKDDPTSRVIHAATNHLRKYKDALAINADARTKDALQYLDRFVTCLPKEGFDSTDKDLVKHFTETRGELQEYA
ADSKYSNPKLDQLKYMILQAYAEKPDSRCLLFCKTRALTIALLTWMQEDEALRELNPGRLVGAGARESTEGMTQNQQVEL
LELFVTGGHKIVISTSVAEEGIDIANCNFVFRYDYVGNEIGKVQTRGRGRAEGSKSVLIAGREGGNIEKEKLNTIRENLM
EKAMLHVYDMQREKHDDFMKEVRRLQLKSKMDRDMALMMKPEGKAKKVSGQGMKLLCVKCKGFACNDSDFRKIEENHHVV
VDKAFLKRIIITPHQPKKIDDWERNGKVWCKNCRQDWGIQMVYRQASFPTLKIKSFVLEKPDGTRLTCRKWKQAPFEVGD
ITSDDISGMLDSPEEEKLEEKKEEPMYY
>XP_022806514.1 probable ATP-dependent RNA helicase DHX58 isoform X2 [Stylophora pistillata]
MKPYEKKILEERLKDFMEEVIPVDLFPHLPCLQQTDREEIEARQNFKGPTTANQILVDRLKRRDKAFPQFVRALRNCGNE
HTALLLDPFYHYPVNAGDDEVAVTDGSGVGYKKIGTAIDVSFKGNLSFETSADDQQTESGFDLEEYLAEVFMKQSSEESK
RMRKDFQKHLPQGAVFVNTAKGSIIATFRLSTVEAAEKLWEMYSEETFQEKLKEVLVEDTLKRHEKLPDKPLELNIRFSE
DRFKQIQKKLKEIEEEQERDEQMRSSLCSKQEGSAAEDDGSLFEIEDEIVIPPVFLGSNANSFNFELELREYQKELAAPA
LKGKNTIICAPTNSGKTYVALEIAKKHLESFSMDTEAADCSNRKQPKVVFIVSTVNLVSQQKERFEAYLGYKYPVVDISG
AKATEVPLKYLLKSHSIFVMTAQILVNALNSKNKEEQVNLEEISLLLFDECHHAHKEHPYSRIMERYLAFKKQPRHQGPL
PQVVGFTASLGTGKAKSVEKAEEHILLVSANLDAEVISTVQENQSELEKYANVPTREVFQVPTTGKDPFEKIVSQIMTKI
ETKVKGIKGKLLKSVPPDEKGSQQYRQWVEGFYKDSVTDADRILITLAEHLREYHIALTINKSTTMKNARKCLKKYFDSL
DREKFLPVDEKLTNLYQTAMNMLDKHVKEHGEPTNPLLMKLKGLLLQHYKDVRPPRMEKEDKTGANGLENGIENERNDKG
SAAERSKVGDDGDKKGKMRRTSSNSQKDVETSDGSQKENRNEGTSLDDIAHDGGENGGNSYEDSKDIGTVGATDDGSQKE
NRNEGTSLDDVAHDGEESVGNSYEVSKDIGNVGATDDEYEEKEDESGIAEENNHEKPSQEANKSEENFQDEKSSNKSSVE
QKEWKGPKGIVFTRTRESTVALDDWIKEDEELKAVLRPKALVGSGDGNIGMTQNEQERVISRFHKGETNLLLATSVAEEG
LDIMDCNFVIRYDMMGNEISTVQSRGRVRAEVGMYSVLVSGDSGALKREYTNQFRESLMVEALSKVQKMDQKNFQRKVKV
IQDKNFQDRQLKKRVMALQNSEPVPDDVTFHCRKCFEEVCQAHNIRRVKETYHVIICSDVRDSK
>NP_492161.3 Helicase ATP-binding domain-containing protein [Caenorhabditis elegans]
MQPTAIRLEDYDKSKLRLPFESPYFPAYFRLLKWKFLDVCVESTRNNDIGYFKLFESLFPPGKLEEIARMIIDEPTPVSH
DPDMIKIRNADLDVKIRKQAETYVTLRHAHQQKVQRRRFSECFLNTVLFDEKGLRIADEVMFNYDKELYGYSHWEDLPDG
WLTAETFKNKFYDEEEVTNNPFGYQKLDRVAGAARGMIIMKHLKSNPRCVSETTILAFEVFNKGNHQLSTDLVEDLLTEG
PAFELKIENGEEKKYAVKKWSLHKTLTMFLAIIGFKSNDKKEKNEHEEWYYGFIDAMKNDPANRAALYFLDKNWPEELEE
REKERDRIRLTLLKSQRTNEEAVGEDVCTTIRPQPKDSGYNPDAVVTELVLRTYQEELVQPALEGKNCVIVAPTGSGKTE
VAIYAALKHIEERTSQGKPSRVVLLVPKIPLVGQQKDRFLKYCNGMYEVNGFHGSESSVSGTGRRDEVIATHVSVMTPQI
LINMLQSVRQNERLYVSDFSMMIFDEVHKAAKNHPYVLINQMVQEWKYEKPQIIGLTASLSVKVDGQKDENQMLNDIYNM
LALINAPHLSTITRQSSIDELNEHVGKPDDSVELCLPAKENILRDYIERYLNHAHGKFLEELASMSKSTGRNNTIPPNMI
NTFKKNQPKNYEYYDSLLQGIIQELNKLNVPEKWNSQTWAKYMKVYLEARGIVDLMPAMVAFKYMEKAIGKLNESHSETV
EYSTFIKDHDTLKQTIQSVEPEIVLRLKNTLTNQFHVAPESRVIIFVTQRSTAQRVSDFLNESKVLDQFGNYGEQMVGYV
LGTNKQGAVQQTSQEQQLTLDKFNNGRLKVIVATSVVEEGLDVTACNLIIKYNCSSGSAIQLVQQRGRARAKNSRSVLLS
VKSSINETETNALISEKYMRLCVKKITENGEKQLAAEVKRVAELNAAERKRNLEEQLNLRLRHENKIYKLMCSNCSKEFC
KSIYIKKVFSNYMVFDPSVWRFLHVESKRKVSKYLSEDNQPLSDIKCFHCKLDVGRAYKIRGTYLPQLSVKALTFVQESD
YSSMTKAKWSDVEQDLFYISEAIEDDFRIMLNALSDTEENIEKKIVLDLDSRQHNKQLEMKRFHIQQEPPTKGVAPEAQ
>XP_034314886.1 antiviral innate immune response receptor RIG-I [Magallana gigas]
MLANGPVSALSGMVSIRCTLGTHDVPKLVALYRPLIVRCARGIELLSHLKNAIDDLGRQEVRQISRQQGDIASMECLLNH
LEVSEHPKKWEMFVDALENNEYHYLANALKGQEVPKDVFIKFRKLLMEHNLEFIGRINPAEILPELHSRKVLNDMDKENI
AAEQRTQGNMGATGVLLDRVWRRHPNWYEEFLDVLCKYYPDIVKRMDTDFYEKWQIANNKQVELPVKQLASCYEINDSKK
EDSDMAPPESSPSSNRLDSFDRKSSSSIREDYMSATGDPQNTLGDRSTPPQDSIAFEPSGELALNSLYSDSGDYDDEITH
EKRRIAEEQLNSLHSVQKREPEDKSIEDLGIPDTSGSHTLSFVSTTGSRSTNLRANIQAGDQENLSSIPSLSSGSTSSLV
GRLLQSIENCVNEDLQREGGAVPNIVGPEHPIIDTESVDENNESSDEEERIPAKPLNLRSYQMELAQAALQDKNCIIVAP
TGSGKTHVAMKIIQNHREKRRRLNIPKVAFLVEQSALAEQQGKVCKEYLGCKIKVITGEKQRTESLQSLSCWIQKKDVLV
ITAQILVNALATGDVQIEAFSLIVFDECHHSHAKHPYNQIMAYYLDLKLEDKHKQLPQIVGLTASVGVGKAKNEEKAMDW
IFSMMANMDAEELCVVEENKAELAQHVNIPDQDVVKTNSRKKNDFGRIIDGIMKAIHRWMNQSIHARALTDQSVLKPPAE
CGNDQYTQWLSRLWKEGAKIVDEKARRFIHSCRVNLDMYNKALIIYTDARTSDSLAFIKDELKRWDEHQIPDDTDRKLRS
FFEKTQGRLQTYTMDPDHNNPKLMELRRLILQAFGNDADSRGIIFVRTRDLVKAIHRWMMETDDLRHLKPVMFTGAQAKS
SAGGMTKVQQIDALSLFKEGRHKIVIATSVAEEGLDIQKCNLVIRYSYVSNEIAMVQARGRGRRENGKYFVVAEQGDKTA
EREELNIIREAMMNRAIELLREKFRRERRECLYIILGLQKNAKTERDLAAKNKEGFLVRQGEYVLRCQKCSKYICMSNEV
RKIQNAHHACICDDIKERVLGQRLPRPQFEDVDLKCAVGKLLCRSCGSDLGNISIYKNAQFPILKIEGLLMEDNMGRRDV
KKKWKSVPFLVKEITAEDISQRARGEKLIDMM
>XP_027039857.1 probable ATP-dependent RNA helicase DHX58 [Pocillopora damicornis]
MRPYEKKILEERLKDFMEEVIPGDLLPYLSCLQQTDKEAIEATQSNKGPTTANQTLVDRLKRRDKGFSEFVRALRKCGSE
HTALLLDPYYNYPIDAGDDEVAVSEGSGVGYKKIGTAIDVSFRGILSLETSADEEQTESGSDLEEYLAGLFGKQSSEESK
RMRRDLQKHLPQGAVFVNTAKGSIIATFRLSTVEAAKKLWEMYSKQTFQDKLKEVLVESTLKRHQKLPDKPLQLNITFSE
DRFKQIQKKLKEIEEEQERDEQMRNTLSSKQEGSAAEDDGSLSEIDRDEIDEIVIPPVYLGSNANSFNIRELELREYQKE
LAAPALKGKNTIICAPTNSGKTYVALEIAKKHLEFFTQDNEATDSSNRKQPKVVFIVSTVNLVSQQKERFEAYLGDKYPV
IDISGANATEVPLKYLLQSHSIVVLTAQMLVNALNNKSKEEQVNLQDISLLLFDECHHAHKEHSYNRIMERYLAFKKQPR
HQGPLPQVVGFTASLGTGKAKSVEKAAEHIILLSANLDAEVISTVQDNKSELAQYANVPERKVFQVPTSEKDPFEKIVSQ
IMTKIETRVKGIKGKLLKSVPPEEKGSQQYRQWVEEFYKDSVTDADRILITLAEHLREYHIALTINKSTTMKNARKCLQK
YFDSLDREKFLQIDEKLTNLFQAAMSMLDKHVKEHGEPPNPLLMKLKDLLLQHYKDERPQKGEKEEQLRANGIENGGENE
RHDEGSATEISEVGEDVDDSEKSKKTRSSNQENDKTCDDSQEEDKNEGTSLDKTTHNEEESGGNKNGDSAKEDLGNIDAA
DVDDAAEECESGTATENNHENPSQETDKSAENLQDDKSLNKRNGEQREWKGPKGIVFTRTRESTTALEDWIKEDDELNAV
LRPEALVGSGDGNIGMTQNEQERVISRFHKGETNLLLATSVAEEGLDIMDCNFVIRYDMMGNEISTVQSRGRVRAEVGMY
SVLVSGDSGALKREYTNQFRESLMIEALSKVQKMSPKAFQSKVKAIQDRNFLDRKLKKRVMALKHSEPVPDDVTFHCRRC
FAEVCQAHNIRRVKETYHVIISSDVRDSKVVMEEHHNPKALDGVEMNRKIYCKECREDWGVTVLINGMEWMCIKISGFVL
QFPEPKARRLTVKKWKLLPFTIQEATFEELMQQAQQQEPKDDLDDEFSLLFD
>ref|XP_067017163.1|:1-1180 ATP-dependent RNA helicase DHX58-like isoform X1 [Acropora muricata]
MRPREKQLIDKRLKDFNEEVVPVDLIPYLPCLVQQDKEEIAAMQTNHGPTRATLTLVDRLKRRDKGFANFVQALRKCGGA
HTALLLDPYYMINDDDADDDVTVADGSGLTYKMIGTAIDLPIRGNLMPAGACSEEQTEECSRLEESVAERYKDRKSDDNK
RMRGELQKRLPQGVVFVNTEKGSIISTFRLSSEKAAKELWEMYSKGSFQSMLQEVLVGDAVKHDAEKPEESLQLQLNLGE
ERFEKIRKKLEEIERDQERENMLSLSSEGENGSLDDSADEIDIEIPPVFLGTKANAIGGCELVLRKYQKELAGPAMEGKN
TIICAPTNSGKTYVAIEIAKRHLDSYARNPDKSDASGPTRKPNGNDQPRVVFIVSTVNLVLQQKERFEAFLGDKYSVADI
SGTNCAEIPLKFLLQNNDVVVMTAMILVNALKATEKGNRVELRDISLLLFDECHHAHKDHPYNSIMEMYLALKSQAGHQQ
RLPQIVGLTASLGTGKAKSAEKAKEHIILVSANLDAQEISTVKENREELEQYVNLPSKEQYFVPKDEQDPFENIISKVMK
NIEAQINKFKGKSGKDAPSDKAGQQYRQWVEEVYKDSVAGGDRYMVTYAEHLREYHIALTLNSNTRMKNAREYLTKYFEA
LDTEKFTETDKNLKKLFFKAMAILDKHIEKDGEPENPRLLKLQELLLDNYKDVERQQDNKDESGKKEVDGGSETEGRRDL
VEENNKSCAQEQEVENEKVKNDAEKKEEDRERENEACATVLAEDTEKLNGEVSKENPSLEKTEELPPEAARSDHASTKPD
DNQNILGESELEDSSANEKSEVKSEKDDAMPEQESQNNARSTSSEGTENDEGSSENGAHHPEWDGAKGILFTRTRESTIA
LFDWINETEELSKVLRPELLVGSGDGNIGMTQKEQEGVIKRFKTGERNILLATSVAEEGLDISDCNYVIRYDMMGNEISS
MQSRGRVRAKDGKYTVLVSHTAAKKRDINSQFREMLMIDALSRVQKMDKSDFIKTVKEVQRKISQERFLKKHVRAAQKSV
VLADDVNFKCRKCKEFVCQAHDVRRIKGSHHVIINRECRDTKVDMKEHRNPKKIDDIEMNKKIFCKKCHEDWGVTALIYN
VEWLCIKISSFVLEFPGRDTTRMYKKWKDLPFAIQEADEEEILRHGADNSEATDLFDLES
>XP_006819949.1 PREDICTED: probable ATP-dependent RNA helicase DDX58-like [Saccoglossus kowalevskii]
MLGALAGPFSGNPLSLPLAFSPLSSVPKKGLTERRTVMDLSFPAGTSVNDGIPNDNFLGDPYKLRYPSIDNLIQIINHYG
QGCLLFKADIRRCYRWIPVDTHDYHLLGLAWRGLQFFDTKLPFGLRSSAMACQRTTNGLMHIYRKLGYQATNYIDDFVGG
EAPANAQKAYDSLKDTITKYGFELSIEKCCPPTTCLTFLGKQFNTIKMQVSIPEQKLSEAEELLSKFSLRKKCTKRELQS
LIGKLAFIADCIHPARLFLCRMLALLQEITDIYNIQKNRTNSDAVAALLEKLFNCSERNPGWFRIFMDCVRETDVHLANY
IEGIGSIDNLDDLNHFKQLVMVYSHQLQDINPMEILPELASVFSDTDKENIEAEQRNFGARQASMVMCCRLVQKGGHWFH
KFIDALDKVGHAEIAEDLRKSIIHKGEDGDGHLKGKKAESDTATHTVSFSSEGENKDLESEYVNDDVLDGNGDIHNNDDG
DNNVIEKYDKEGTEKCGATKKTGKDGFNNETSSDAMTVKLRKYQHELVQPALEGRNTIICAPTGCGKTITALYIMKRHLE
KKFTGQRPNKIVFLVNQRPLVEQQGGVFRDYLEPLKYNVMQLTGDTFTIPLEEVVRMDYHIIVLTAQVLENALRDKVLSS
LSVFTMLVFDECHHTQKKEPYNNIMARYRDMKLDKPEAPRPQIIGLSASLGVGKARLHSGAIKHIIKLCANLDAEKISTV
VKEKNELMKYVPIPHEDRLSVKGRTEDPFVRQINIIMSRIEEIMKTSQDPEDESALPVNPPTIRGTQSYEKWVIDIKKDS
AEVIHDPQKSRMFATCAAQLREYNNALFINEDVRTLDALRYLQKYFKSLEDRQEGFDQLDKDLVQLFQDKQPQLEIIAAD
PSFSNPLLEKLGSLIQLAYQENDSSQAIVLTKTRAACYALQSWMEETDELKHLNPGVLIGSGGSGENPGLTQSEQTNILE
MFKDGCHRIIICTSVAQEGIDIASCNLVFRYNYSNNEIGRIQSKGRSRAKDGKTFLVAGDKTGIAAREQLNMIRENMMYR
AISEVKQMPNSEFDNRIIANQKDDQTERRYLAAAEASSKSKLERQTPENAIKFLCGRCMEFACLSSDFRQLKQNHHVVVD
EKFKTRITIKPHAKPKQIDDLFLKDGKVYCKKCMHDWGIMAKIRFTHYPILKISSFVMEMPSGGRKVRAKWKDAPFAIEP
FIPEYCDGDQY
>XP_022806512.1 probable ATP-dependent RNA helicase DDX58 [Stylophora pistillata]
MRPYARSDEKKILNERLKDFMEEVIPVDLLPYLTCLQQTDKEDIEATQNNKGPTTANQTLVDRLKRRDKGFSHFVRALRQ
TGNEQTALLVDPYYLYPIDEGDDEVAVPDGSGIGYKRIGTAIDVIIKGNLSLETSGDEEEPESCSADEEYLADLYKEHSS
QESKQMRRELQRYLPRGAVFVHTAKGSIITTIRLSTKEAAIKLWDMYTEGEFQKSLQHVLVDDTFKKHERIPEKPLKLNL
SICKERFVQMQNKLAEIEEEQEREEKMRSTLSSKPEDSATDDDDGSVPEVEEEIEIPPVYLGTKANPFNVCELELREYQK
ELAAPALEGKNTIICAPTNSGKTYVAIEIAKNHLELFKAEAPTESSRRKRPKVVFIVSTVNLVSQQKERFELYLRDKYSV
ADISGANTMEIPLKYLLQSHDIIVLTAQILVNALNSKTKEEQVNLEDISLLLFDECHHAHKEHSYNRIMETYLALKKQPR
KQGPLPQVTKTSYCFSWRHQNSKSLHNVAEIGISTVNKGLSLLLTFSFHSLAPTESSRRKRPKVVFIVSTVNLVSQQKER
FELYLRDKYSVADISGANTMEIPLKYLLQSHDIIVLTAQILVNALNSKTKEEQVNLEDISLLLFDECHHAHKEHSYNRIM
ETYLALKKQPRKQGPLPQVVGFTASLGTGKAKSVQKAEEHILLVSANLDAEVISTVRKNQSELKKFAKVPERNVHQVSTT
GKDPFEKIISQVMKRIEAKVKGRKGEESTSVPQDDNKACQQYRQWVEELSKSAVADADRYLITFAEHLREYHIALTINKS
TTLKNAKKRLEKYFKSLDREKFLPIDKTLERLFQCAMELLDKNVEEHGEPENPFLMKLKELLLQHYKEVTPQKREKVDHS
SNGKADSENDTAKKCNDGCMEGESLEAGASSRDSEKRREEDAKSGKEDKANGGNPEEHAKVVTAQEYSTHDREERGENGN
GNEESAKEGLVAWIQPISYFLKELGSSMVKVSSCFSYKFFFPYFSSFTRADEGMYSVLVSEDSGALKRENTNRFRETLMV
EALSKVQNISTNDFQRKVKAIQDKNFRDRKLKKGVMASKKSKPVPDDVTLHCRKCNAAVCQAHDIRRVRETYYVIISSDV
RESKVVLKNYPSPKKIDDVEFNKKIYCKKCGQDWGVSVRINEVEWLCIKIASFVVQFPGPNPQRIMKKKWKDLPFSVEEA
TFEELWQQAEHEEQDCIEDDLSDLLD
```
